# Do lanthanide-dependent microbial metabolisms drive the release of REEs from weathered granites?

**DOI:** 10.1101/2022.03.08.483559

**Authors:** Marcos Y. Voutsinos, Jacob A. West-Roberts, Rohan Sachdeva, John W. Moreau, Jillian F. Banfield

## Abstract

Prior to soil formation, phosphate liberated by rock weathering is often sequestered into highly insoluble lanthanide phosphate minerals. Dissolution of these minerals is critical for the release of phosphate to the biosphere, yet the microorganisms involved, and the genes required for lanthanide metabolism, are poorly understood. Here, we sampled weathered granite and associated soil to identify the zones of lanthanide phosphate mineral solubilization and genomically define the organisms implicated in lanthanide utilisation. We reconstructed 136 genomes from 11 bacterial phyla and found gene clusters implicated in lanthanide-based metabolism of methanol (primarily XoxF3 and XoxF5) are surprisingly common in microbial communities in moderately weathered granite where lanthanide phosphate minerals are dissolving. Notably, XoxF3 systems were found in Verrucomicrobia for the first time, and in Acidobacteria, Gemmatimonadetes, and Alphaproteobacteria. The XoxF-containing gene clusters are shared by diverse Acidobacteria and Gemmatimonadetes, and include conserved hypothetical proteins and transporters not associated with the few well studied XoxF systems. Given that siderophore-like molecules that strongly bind lanthanides may be required to solubilize lanthanide phosphates, it is notable that candidate siderophore biosynthesis systems were most prevalent in bacteria in moderately weathered rock, especially in Acidobacteria with lanthanide-based systems. We conclude that the confluence in the zone of moderate weathering of phosphate mineral dissolution, lanthanide utilisation, and methanol oxidation (thus carbonic acid production) may be important during the conversion of granitic rock to soil.

## Supplementary Data 1 for "Do lanthanide-dependent microbial metabolisms drive the release of REEs from weathered granites?"

```
((((((Bacteria_Actinobacteria_Actinobacteria_Rubrobacteridae_Rubrobacterales_Rubrobacterineae_Rubrobacteraceae_Rubrobacter_xylanophilus_DSM_9941:0.13651,((((RPR_S_C1_k141_4259723_3|RPR_S_C1_UNK|RPR_S_C1:0.00054,(RPR_S_A2_k141_3572527_3|RPR_S_A2_UNK|RPR_S_A2:0.02505,RPR_S_A1_k141_3243917_1|RPR_S_A1_UNK|RPR_S_A1:0.00934)0.914:0.04129)0.886:0.04012,(RPR_S_B1_k141_5503281_3|RPR_S_B1_UNK|RPR_S_B1:0.03033,(RPR_S_A2_k141_6384595_3|RPR_S_A2_UNK|RPR_S_A2:0.08192,RPR_I_A1_k141_820496_7|RPR_I_A1_UNK|RPR_I_A1:0.05879)0.818:0.05700)0.917:0.05568)0.725:0.01937,(RPR_S_C1_k141_2363148_3|RPR_S_C1_UNK|RPR_S_C1:0.09874,RPR_S_C1_k141_1304671_4|RPR_S_C1_UNK|RPR_S_C1:0.07604)0.444:0.03355)0.807:0.03983,RPR_S_C2_k141_8349751_1|RPR_S_C2_UNK|RPR_S_C2:0.03395)0.878:0.04484)0.670:0.02326,RPR_S_B1_k141_5217213_6|RPR_S_B1_UNK|RPR_S_B1:0.08985)1.000:0.45879,((RPR_S_B1_k141_2729394_2|RPR_S_B1_UNK|RPR_S_B1:0.00053,RPR_S_C2_k141_1547589_1|RPR_S_C2_UNK|RPR_S_C2:0.04985)1.000:0.35327,((RPR_SA_C2_k141_1822901_1|RPR_SA_C2_UNK|RPR_SA_C2:0.20982,(((((((((RPR_I_C1_k141_1772349_1|RPR_I_C1_UNK|RPR_I_C1:0.07981,RPR_SA_B2_k141_1894891_4|RPR_SA_B2_UNK|RPR_SA_B2:0.07101)0.920:0.03862,(((RPR_SA_A2_k141_3224001_2|RPR_SA_A2_UNK|RPR_SA_A2:0.01869,RPR_SA_C2_k141_3079593_1|RPR_SA_C2_UNK|RPR_SA_C2:0.02498)0.999:0.00055,(RPR_I_C1_k141_3651195_89|RPR_I_C1_UNK|RPR_I_C1:0.00055,(RPR_SA_A1_k141_3538054_1|RPR_SA_A1_UNK|RPR_SA_A1:0.00055,RPR_SA_B1_k141_1725885_6|RPR_SA_B1_UNK|RPR_SA_B1:0.00055)0.845:0.00520)0.973:0.02189)0.000:0.00055,RPR_SA_A1_k141_3558491_1|RPR_SA_A1_UNK|RPR_SA_A1:0.00054)0.749:0.01065)0.934:0.04775,RPR_SA_C1_RPR_SA_C1_scaffold_k141_878646_1|RPR_SA_C1_UNK|RPR_SA_C1:0.07670)0.247:0.04164,((Bacteria_Actinobacteria_Actinobacteria_Rubrobacteridae_Solirubrobacterales_Conexibacteraceae_Conexibacter_woesei_DSM_14684:0.07848,(RPR_I_A2_k141_2854526_1|RPR_I_A2_UNK|RPR_I_A2:0.00055,RPR_I_A2_k141_1420165_3|RPR_I_A2_UNK|RPR_I_A2:0.00055)1.000:0.13298)0.811:0.02806,(((RPR_SA_A1_k141_3787499_1|RPR_SA_A1_UNK|RPR_SA_A1:0.06922,(((RPR_S_B2_k141_6877504_2|RPR_S_B2_UNK|RPR_S_B2:0.04011,((RPR_S_C1_k141_7326559_8|RPR_S_C1_UNK|RPR_S_C1:0.01799,RPR_S_C2_k141_6322160_2|RPR_S_C2_UNK|RPR_S_C2:0.10678)0.781:0.02244,RPR_S_A2_k141_1911167_1|RPR_S_A2_UNK|RPR_S_A2:0.00851)0.680:0.01989)0.000:0.00066,(RPR_SA_B1_k141_2297285_2|RPR_SA_B1_UNK|RPR_SA_B1:0.01647,RPR_SA_A1_k141_4737146_7|RPR_SA_A1_UNK|RPR_SA_A1:0.01699)0.768:0.04146)0.964:0.05982,((RPR_SA_C1_RPR_SA_C1_scaffold_k141_3201586_1|RPR_SA_C1_UNK|RPR_SA_C1:0.03191,RPR_SA_A2_k141_4738819_3|RPR_SA_A2_UNK|RPR_SA_A2:0.00888)0.784:0.01557,((RPR_I_C1_k141_221828_3|RPR_I_C1_UNK|RPR_I_C1:0.01046,(RPR_I_C2_k141_605375_9|RPR_I_C2_UNK|RPR_I_C2:0.00684,(RPR_I_C1_k141_751097_26|RPR_I_C1_UNK|RPR_I_C1:0.02108,RPR_I_C2_k141_4256545_16|RPR_I_C2_UNK|RPR_I_C2:0.00534)0.973:0.02676)0.925:0.02067)0.386:0.01622,RPR_I_C2_k141_722354_39|RPR_I_C2_UNK|RPR_I_C2:0.00055)0.967:0.05501)0.871:0.02333)0.822:0.01459)0.932:0.02265,((((RPR_S_C1_k141_1364229_2|RPR_S_C1_UNK|RPR_S_C1:0.05678,(RPR_SA_C1_RPR_SA_C1_scaffold_k141_2668561_1|RPR_SA_C1_UNK|RPR_SA_C1:0.09861,((RPR_SA_C2_k141_1288531_2|RPR_SA_C2_UNK|RPR_SA_C2:0.01006,RPR_SA_A2_k141_859627_1|RPR_SA_A2_UNK|RPR_SA_A2:0.02021)0.941:0.03855,RPR_SA_C1_RPR_SA_C1_scaffold_k141_2075053_2|RPR_SA_C1_UNK|RPR_SA_C1:0.05201)0.243:0.00831)0.521:0.01308)0.644:0.00983,RPR_S_C2_k141_4117744_1|RPR_S_C2_UNK|RPR_S_C2:0.11932)0.744:0.00731,(RPR_SA_C2_k141_4116413_1|RPR_SA_C2_UNK|RPR_SA_C2:0.01199,(RPR_SA_C1_RPR_SA_C1_scaffold_k141_4877823_1|RPR_SA_C1_UNK|RPR_SA_C1:0.00614,RPR_I_C1_k141_2839032_29|RPR_I_C1_UNK|RPR_I_C1:0.02549)0.884:0.02565)0.874:0.01131)0.773:0.00598,((((RPR_S_C1_k141_4276772_2|RPR_S_C1_UNK|RPR_S_C1:0.03779,((RPR_S_A1_k141_1970684_1|RPR_S_A1_UNK|RPR_S_A1:0.00055,(RPR_S_C2_k141_7532323_1|RPR_S_C2_UNK|RPR_S_C2:0.00055,(RPR_S_B2_k141_3664143_2|RPR_S_B2_UNK|RPR_S_B2:0.00526,((RPR_S_C1_k141_6930587_8|RPR_S_C1_UNK|RPR_S_C1:0.00055,RPR_S_B2_k141_7645138_2|RPR_S_B2_UNK|RPR_S_B2:0.02116)0.879:0.01499,RPR_S_C2_k141_5559157_1|RPR_S_C2_UNK|RPR_S_C2:0.02266)0.304:0.00085)0.537:0.00664)0.913:0.01019)0.000:0.02146,RPR_S_A2_k141_2614419_5|RPR_S_A2_UNK|RPR_S_A2:0.00055)0.827:0.01353)0.732:0.01123,RPR_SA_A1_k141_1710902_95|RPR_SA_A1_UNK|RPR_SA_A1:0.06181)0.365:0.00054,((((((RPR_SA_A2_k141_3388518_3|RPR_SA_A2_UNK|RPR_SA_A2:0.01568,RPR_SA_A1_k141_3393350_1|RPR_SA_A1_UNK|RPR_SA_A1:0.00760)0.763:0.00707,RPR_SA_A1_k141_2182226_3|RPR_SA_A1_UNK|RPR_SA_A1:0.00054)0.921:0.01649,((((RPR_SA_C2_k141_1299875_1|RPR_SA_C2_UNK|RPR_SA_C2:0.0,RPR_SA_A1_k141_996694_3|RPR_SA_A1_UNK|RPR_SA_A1:0.0):0.02375,(RPR_SA_A2_k141_4654226_1|RPR_SA_A2_UNK|RPR_SA_A2:0.01103,(RPR_SA_C1_RPR_SA_C1_scaffold_k141_4832516_4|RPR_SA_C1_UNK|RPR_SA_C1:0.00053,RPR_SA_A1_k141_2194030_2|RPR_SA_A1_UNK|RPR_SA_A1:0.01718)0.762:0.00907)0.865:0.01023)0.929:0.01740,(RPR_SA_C1_RPR_SA_C1_scaffold_k141_462800_2|RPR_SA_C1_UNK|RPR_SA_C1:0.00669,RPR_SA_C2_k141_3199334_4|RPR_SA_C2_UNK|RPR_SA_C2:0.03349)0.547:0.00052)0.640:0.00529,RPR_SA_A2_k141_3578004_2|RPR_SA_A2_UNK|RPR_SA_A2:0.02341)0.386:0.00506)0.986:0.05195,(RPR_S_C2_k141_2053326_6|RPR_S_C2_UNK|RPR_S_C2:0.06395,(RPR_SA_B2_k141_1079634_3|RPR_SA_B2_UNK|RPR_SA_B2:0.02390,RPR_SA_A2_k141_1935773_1|RPR_SA_A2_UNK|RPR_SA_A2:0.01477)0.791:0.01463)0.287:0.01685)0.874:0.01415,(((((RPR_SA_C2_k141_4347464_1|RPR_SA_C2_UNK|RPR_SA_C2:0.02882,RPR_SA_A2_k141_1966505_1|RPR_SA_A2_UNK|RPR_SA_A2:0.03349)0.876:0.03355,(RPR_S_A2_k141_3654899_2|RPR_S_A2_UNK|RPR_S_A2:0.02523,RPR_S_B2_k141_2311360_1|RPR_S_B2_UNK|RPR_S_B2:0.03293)0.654:0.00745)0.805:0.01650,(RPR_I_C2_k141_100626_23|RPR_I_C2_UNK|RPR_I_C2:0.02627,(RPR_SA_A2_k141_5015461_1|RPR_SA_A2_UNK|RPR_SA_A2:0.02543,RPR_SA_C1_RPR_SA_C1_scaffold_k141_4528421_2|RPR_SA_C1_UNK|RPR_SA_C1:0.00054)0.984:0.05055)0.000:0.00055)0.745:0.00623,(RPR_S_B1_k141_4815489_3|RPR_S_B1_UNK|RPR_S_B1:0.03972,(RPR_S_B2_k141_2565845_2|RPR_S_B2_UNK|RPR_S_B2:0.00949,RPR_S_B1_k141_1904659_1|RPR_S_B1_UNK|RPR_S_B1:0.03797)0.893:0.02338)0.872:0.01647)0.763:0.00655,((((RPR_S_B2_k141_5447939_2|RPR_S_B2_UNK|RPR_S_B2:0.00054,RPR_S_A2_k141_4396094_2|RPR_S_A2_UNK|RPR_S_A2:0.03771)0.901:0.01318,RPR_S_C1_k141_4786041_1|RPR_S_C1_UNK|RPR_S_C1:0.02466)0.770:0.00818,(RPR_SA_C1_RPR_SA_C1_scaffold_k141_4072212_1|RPR_SA_C1_UNK|RPR_SA_C1:0.01778,(RPR_I_C2_k141_224241_36|RPR_I_C2_UNK|RPR_I_C2:0.0,RPR_I_C1_k141_2981160_18|RPR_I_C1_UNK|RPR_I_C1:0.0):0.00055)0.853:0.02520)0.983:0.03148,((RPR_S_B1_k141_3052416_12|RPR_S_B1_UNK|RPR_S_B1:0.00501,(RPR_S_B2_k141_403414_10|RPR_S_B2_UNK|RPR_S_B2:0.00170,RPR_S_A2_k141_1290948_2|RPR_S_A2_UNK|RPR_S_A2:0.03948)0.770:0.00494)0.993:0.06274,RPR_S_A1_k141_4517724_1|RPR_S_A1_UNK|RPR_S_A1:0.02724)0.913:0.02848)0.759:0.00476)0.000:0.00054)0.329:0.00518,(RPR_I_C1_k141_1800932_4|RPR_I_C1_UNK|RPR_I_C1:0.04498,(RPR_S_A1_k141_2719487_3|RPR_S_A1_UNK|RPR_S_A1:0.00055,(RPR_S_C1_k141_1958188_4|RPR_S_C1_UNK|RPR_S_C1:0.00656,(RPR_S_B2_k141_3922097_1|RPR_S_B2_UNK|RPR_S_B2:0.00297,RPR_S_B1_k141_3724331_4|RPR_S_B1_UNK|RPR_S_B1:0.00055)0.104:0.00170)0.773:0.00409)0.996:0.07264)0.778:0.01285)0.801:0.00511)0.800:0.00508,(((RPR_SA_C1_RPR_SA_C1_scaffold_k141_1253704_1|RPR_SA_C1_UNK|RPR_SA_C1:0.01573,RPR_SA_A2_k141_3471460_1|RPR_SA_A2_UNK|RPR_SA_A2:0.04578)0.659:0.00804,RPR_SA_A1_k141_1667882_1|RPR_SA_A1_UNK|RPR_SA_A1:0.04013)0.883:0.03382,(RPR_S_A1_k141_2592333_15|RPR_S_A1_UNK|RPR_S_A1:0.05666,RPR_S_C1_k141_7632161_2|RPR_S_C1_UNK|RPR_S_C1:0.04393)0.441:0.01656)0.000:0.00055)0.899:0.01494)0.733:0.00090)0.693:0.00430,RPR_S_B1_k141_7041861_1|RPR_S_B1_UNK|RPR_S_B1:0.14773)0.837:0.02475)0.502:0.00124)0.974:0.05679,((((RPR_I_A2_k141_2126122_1|RPR_I_A2_UNK|RPR_I_A2:0.00053,RPR_I_A1_k141_924645_1|RPR_I_A1_UNK|RPR_I_A1:0.11172)0.996:0.10217,(((Bacteria_Actinobacteria_Actinobacteria_Rubrobacteridae_Solirubrobacterales_Solirubrobacteraceae_Solirubrobacter_soli_DSM_22325:0.02310,RPR_S_A1_k141_3988295_1|RPR_S_A1_UNK|RPR_S_A1:0.06155)0.642:0.01496,(RPR_I_A1_k141_932931_2|RPR_I_A1_UNK|RPR_I_A1:0.03462,(RPR_I_C1_k141_3381632_13|RPR_I_C1_UNK|RPR_I_C1:0.01136,RPR_S_A2_k141_3742039_1|RPR_S_A2_UNK|RPR_S_A2:0.00054)0.776:0.00527)0.883:0.01857)0.000:0.02295,(RPR_S_A2_k141_1059419_5|RPR_S_A2_UNK|RPR_S_A2:0.02953,RPR_S_B2_k141_2395822_2|RPR_S_B2_UNK|RPR_S_B2:0.15425)0.357:0.01873)0.951:0.05646)0.985:0.08173,(((((RPR_I_C2_k141_3497518_1|RPR_I_C2_UNK|RPR_I_C2:0.01004,RPR_I_C1_k141_1629020_1|RPR_I_C1_UNK|RPR_I_C1:0.03880)0.950:0.05426,(RPR_I_B2_k141_1876624_4|RPR_I_B2_UNK|RPR_I_B2:0.10188,(RPR_S_A1_k141_1354693_2|RPR_S_A1_UNK|RPR_S_A1:0.02228,(RPR_I_C1_k141_3147809_1|RPR_I_C1_UNK|RPR_I_C1:0.00558,RPR_I_C2_k141_2112161_10|RPR_I_C2_UNK|RPR_I_C2:0.00561)0.751:0.01288)0.891:0.04257)0.927:0.04710)0.163:0.02379,(RPR_I_A1_k141_187649_9|RPR_I_A1_Conexibacter_woesei_74_112|RPR_I_A1:0.11289,(RPR_I_C1_k141_1981184_4|RPR_I_C1_UNK|RPR_I_C1:0.00587,RPR_I_C2_k141_4267850_1|RPR_I_C2_UNK|RPR_I_C2:0.06331)0.960:0.05102)0.870:0.03515)0.446:0.01829,(RPR_I_B2_k141_1017609_16|RPR_I_B2_UNK|RPR_I_B2:0.04674,RPR_I_A2_k141_418467_3|RPR_I_A2_UNK|RPR_I_A2:0.01413)1.000:0.13322)0.124:0.00383,((RPR_I_A2_k141_2615615_1|RPR_I_A2_UNK|RPR_I_A2:0.04733,RPR_I_A1_k141_2582494_1|RPR_I_A1_UNK|RPR_I_A1:0.03647)0.629:0.04839,(Bacteria_Actinobacteria_Actinobacteria_Rubrobacteridae_Solirubrobacterales_Patulibacteraceae_Patulibacter_sp._I11:0.23057,RPR_I_A1_k141_743529_1|RPR_I_A1_UNK|RPR_I_A1:0.16744)0.847:0.06038)0.854:0.03143)0.317:0.00735)0.937:0.03851,((RPR_S_C1_k141_5587825_2|RPR_S_C1_UNK|RPR_S_C1:0.02632,RPR_S_C2_k141_7945436_2|RPR_S_C2_UNK|RPR_S_C2:0.05487)0.986:0.06897,((RPR_SA_A2_k141_2441150_1|RPR_SA_A2_UNK|RPR_SA_A2:0.02536,(RPR_SA_A1_k141_4204534_2|RPR_SA_A1_UNK|RPR_SA_A1:0.01184,(RPR_SA_C1_RPR_SA_C1_scaffold_k141_546240_2|RPR_SA_C1_UNK|RPR_SA_C1:0.01716,(RPR_SA_A2_k141_492246_1|RPR_SA_A2_UNK|RPR_SA_A2:0.02529,RPR_SA_A1_k141_203772_1|RPR_SA_A1_UNK|RPR_SA_A1:0.00689)0.991:0.06260)0.494:0.01167)0.000:0.00093)0.990:0.09361,(RPR_S_B2_k141_4560635_5|RPR_S_B2_UNK|RPR_S_B2:0.04083,RPR_SA_C2_k141_325448_2|RPR_SA_C2_UNK|RPR_SA_C2:0.05303)0.913:0.04353)0.862:0.02560)0.832:0.02788)0.751:0.01027)0.843:0.02379,(RPR_SA_B2_k141_531878_4|RPR_SA_B2_UNK|RPR_SA_B2:0.15170,(RPR_S_A1_k141_3667802_2|RPR_S_A1_UNK|RPR_S_A1:0.01413,RPR_S_C2_k141_1717989_1|RPR_S_C2_UNK|RPR_S_C2:0.01404)0.942:0.06991)0.664:0.00631)0.908:0.04457,(RPR_I_B2_k141_1914204_1|RPR_I_B2_UNK|RPR_I_B2:0.13673,RPR_I_C1_k141_3827088_4|RPR_I_C1_UNK|RPR_I_C1:0.19745)0.990:0.13997)0.333:0.01549,RPR_S_B2_k141_2214536_2|RPR_S_B2_UNK|RPR_S_B2:0.15156)0.832:0.02858,(Bacteria_Actinobacteria_Actinobacteria_Rubrobacteridae_Thermoleophilales_Thermoleophilaceae_Thermoleophilum_album_ATCC_35263:0.18173,((RPR_S_C1_k141_5141227_1|RPR_S_C1_UNK|RPR_S_C1:0.02593,(RPR_S_A2_k141_1958386_4|RPR_S_A2_UNK|RPR_S_A2:0.00054,RPR_S_A1_k141_5942700_2|RPR_S_A1_UNK|RPR_S_A1:0.00608)0.680:0.00821)0.920:0.04628,(((((RPR_S_C1_k141_44283_1|RPR_S_C1_UNK|RPR_S_C1:0.16761,((RPR_S_A2_k141_5490560_9|RPR_S_A2_Thermoleophilia_71_49|RPR_S_A2:0.02105,RPR_S_A1_k141_1787864_1|RPR_S_A1_UNK|RPR_S_A1:0.00055)0.000:0.00054,(((RPR_S_C2_k141_5585482_1|RPR_S_C2_UNK|RPR_S_C2:0.05912,RPR_S_C1_k141_579160_2|RPR_S_C1_UNK|RPR_S_C1:0.05233)0.425:0.02751,(RPR_S_C2_k141_8478779_2|RPR_S_C2_UNK|RPR_S_C2:0.03239,(RPR_S_A2_k141_1962371_2|RPR_S_A2_UNK|RPR_S_A2:0.03246,(RPR_S_A1_k141_1816868_2|RPR_S_A1_UNK|RPR_S_A1:0.00408,(RPR_S_A2_k141_3910259_9|RPR_S_A2_UNK|RPR_S_A2:0.20073,RPR_S_B1_k141_5410067_1|RPR_S_B1_UNK|RPR_S_B1:0.14839)0.939:0.11342)0.000:0.00066)0.788:0.01330)0.760:0.01371)0.351:0.00984,RPR_I_A1_k141_2198874_15|RPR_I_A1_UNK|RPR_I_A1:0.03444)0.945:0.02309)0.958:0.04410)0.252:0.02323,RPR_S_B1_k141_4409215_2|RPR_S_B1_UNK|RPR_S_B1:0.04185)0.867:0.02634,(((RPR_S_B1_k141_4942838_2|RPR_S_B1_UNK|RPR_S_B1:0.01221,((RPR_I_A1_k141_882441_3|RPR_I_A1_UNK|RPR_I_A1:0.06500,RPR_I_A2_k141_1926455_1|RPR_I_A2_UNK|RPR_I_A2:0.02853)0.759:0.01001,RPR_S_A1_k141_11543_2|RPR_S_A1_UNK|RPR_S_A1:0.01809)0.785:0.00593)0.775:0.00108,(RPR_I_A2_k141_1787110_2|RPR_I_A2_UNK|RPR_I_A2:0.00055,RPR_I_A1_k141_820990_2|RPR_I_A1_UNK|RPR_I_A1:0.00055)0.955:0.02778)0.971:0.04062,(RPR_S_B2_k141_5906870_3|RPR_S_B2_UNK|RPR_S_B2:0.03010,(RPR_S_C1_k141_6312186_10|RPR_S_C1_UNK|RPR_S_C1:0.06241,(RPR_S_A1_k141_5049014_3|RPR_S_A1_UNK|RPR_S_A1:0.01540,RPR_S_A1_k141_6792675_2|RPR_S_A1_UNK|RPR_S_A1:0.02284)0.899:0.02327)0.780:0.02487)0.883:0.01547)0.875:0.02198)0.898:0.02835,RPR_S_A2_k141_2130341_1|RPR_S_A2_UNK|RPR_S_A2:0.10245)0.854:0.03435,((RPR_I_C1_k141_2438303_26|RPR_I_C1_UNK|RPR_I_C1:0.01795,RPR_I_C2_k141_2086526_21|RPR_I_C2_UNK|RPR_I_C2:0.02126)0.999:0.10061,RPR_S_B2_k141_1373848_1|RPR_S_B2_UNK|RPR_S_B2:0.05562)0.926:0.05335)0.762:0.00908)0.472:0.02133)0.945:0.06735)0.934:0.10798)0.929:0.12081,((RPR_S_A2_k141_736750_1|RPR_S_A2_UNK|RPR_S_A2:0.00957,((RPR_S_A2_k141_1457499_1|RPR_S_A2_UNK|RPR_S_A2:0.08710,RPR_S_C2_k141_3827801_2|RPR_S_C2_UNK|RPR_S_C2:0.35394)0.119:0.02464,RPR_S_B2_k141_7268717_1|RPR_S_B2_UNK|RPR_S_B2:0.07102)0.992:0.09630)0.982:0.13355,(RPR_S_B2_k141_5062249_2|RPR_S_B2_UNK|RPR_S_B2:0.09750,(RPR_S_A1_k141_5153603_2|RPR_S_A1_UNK|RPR_S_A1:0.07322,((RPR_S_A1_k141_6780521_1|RPR_S_A1_UNK|RPR_S_A1:0.13495,((RPR_S_A1_k141_512323_2|RPR_S_A1_UNK|RPR_S_A1:0.05543,RPR_S_C2_k141_7064854_3|RPR_S_C2_UNK|RPR_S_C2:0.07287)0.983:0.09033,(RPR_S_B2_k141_4447670_32|RPR_S_B2_UNK|RPR_S_B2:0.02811,RPR_S_B1_k141_3064038_18|RPR_S_B1_UNK|RPR_S_B1:0.01390)0.942:0.06604)0.714:0.00820)0.903:0.03903,(((RPR_S_C1_k141_6340799_2|RPR_S_C1_UNK|RPR_S_C1:0.02520,(RPR_S_A1_k141_2548073_4|RPR_S_A1_UNK|RPR_S_A1:0.03461,((((RPR_S_C1_k141_229616_2|RPR_S_C1_UNK|RPR_S_C1:0.07298,(RPR_S_B2_k141_4157410_2|RPR_S_B2_UNK|RPR_S_B2:0.04259,(RPR_S_A2_k141_7624126_2|RPR_S_A2_UNK|RPR_S_A2:0.07527,(RPR_S_B1_k141_7119887_2|RPR_S_B1_UNK|RPR_S_B1:0.02891,(RPR_S_B1_k141_6096672_4|RPR_S_B1_UNK|RPR_S_B1:0.01319,RPR_S_A1_k141_7715601_4|RPR_S_A1_UNK|RPR_S_A1:0.00422)0.901:0.01914)0.830:0.01341)0.642:0.01110)0.868:0.02114)0.947:0.03142,RPR_S_B2_k141_7176366_3|RPR_S_B2_UNK|RPR_S_B2:0.00055)0.864:0.02205,RPR_S_A2_k141_4369370_1|RPR_S_A2_UNK|RPR_S_A2:0.06809)0.950:0.04689,((RPR_S_A1_k141_2782867_21|RPR_S_A1_UNK|RPR_S_A1:0.00054,RPR_S_B2_k141_7228164_1|RPR_S_B2_UNK|RPR_S_B2:0.01703)0.982:0.09040,RPR_S_A1_k141_4736886_2|RPR_S_A1_UNK|RPR_S_A1:0.05385)0.000:0.01585)0.912:0.04710)0.478:0.03427)0.184:0.03479,(RPR_S_B2_k141_7349652_1|RPR_S_B2_UNK|RPR_S_B2:0.11836,RPR_S_C2_k141_4330070_1|RPR_S_C2_UNK|RPR_S_C2:0.12224)0.756:0.02528)0.714:0.01854,(((RPR_SA_A1_k141_4573763_3|RPR_SA_A1_UNK|RPR_SA_A1:0.06247,(((RPR_SA_B1_k141_1186872_3|RPR_SA_B1_UNK|RPR_SA_B1:0.04266,(RPR_SA_B1_k141_304690_2|RPR_SA_B1_UNK|RPR_SA_B1:0.00055,RPR_SA_C2_k141_2239099_2|RPR_SA_C2_UNK|RPR_SA_C2:0.00931)0.781:0.00054)0.649:0.01993,(RPR_SA_A2_k141_2184171_2|RPR_SA_A2_UNK|RPR_SA_A2:0.00055,((RPR_SA_A1_k141_1872565_1|RPR_SA_A1_UNK|RPR_SA_A1:0.00055,RPR_S_C1_k141_3723927_2|RPR_S_C1_UNK|RPR_S_C1:0.03977)0.811:0.01578,RPR_SA_A1_k141_1320047_1|RPR_SA_A1_UNK|RPR_SA_A1:0.09202)0.396:0.03892)0.839:0.01897)0.846:0.04254,RPR_SA_C1_RPR_SA_C1_scaffold_k141_3184390_4|RPR_SA_C1_UNK|RPR_SA_C1:0.02330)0.955:0.03730)0.443:0.01803,(((RPR_S_C2_k141_4308254_4|RPR_S_C2_UNK|RPR_S_C2:0.08286,(RPR_SA_A1_k141_65968_1|RPR_SA_A1_UNK|RPR_SA_A1:0.03062,RPR_SA_A2_k141_367779_2|RPR_SA_A2_UNK|RPR_SA_A2:0.04331)0.730:0.00960)0.916:0.02130,(((RPR_S_B1_k141_466782_4|RPR_S_B1_UNK|RPR_S_B1:0.02884,(((((RPR_SA_C2_k141_4752597_2|RPR_SA_C2_UNK|RPR_SA_C2:0.00055,RPR_SA_A2_k141_4227815_4|RPR_SA_A2_UNK|RPR_SA_A2:0.01850)0.932:0.04458,RPR_SA_C1_RPR_SA_C1_scaffold_k141_2154437_2|RPR_SA_C1_UNK|RPR_SA_C1:0.05395)0.000:0.00171,RPR_SA_B1_k141_1687587_3|RPR_SA_B1_UNK|RPR_SA_B1:0.11326)0.664:0.01800,RPR_S_B2_k141_6143167_1|RPR_S_B2_UNK|RPR_S_B2:0.03225)0.754:0.02633,(RPR_S_A1_k141_6161533_79|RPR_S_A1_UNK|RPR_S_A1:0.03160,RPR_SA_A2_k141_3384092_2|RPR_SA_A2_UNK|RPR_SA_A2:0.04746)0.805:0.04998)0.869:0.02421)0.900:0.02439,(RPR_S_C2_k141_2867706_7|RPR_S_C2_UNK|RPR_S_C2:0.01786,RPR_S_C2_k141_6824999_2|RPR_S_C2_UNK|RPR_S_C2:0.10182)0.883:0.00054)0.782:0.00543,(RPR_SA_B1_k141_1023424_4|RPR_SA_B1_UNK|RPR_SA_B1:0.01716,((RPR_S_C1_k141_667607_2|RPR_S_C1_UNK|RPR_S_C1:0.00055,(RPR_S_A1_k141_6539291_4|RPR_S_A1_UNK|RPR_S_A1:0.00897,RPR_S_A2_k141_3957942_4|RPR_S_A2_UNK|RPR_S_A2:0.00055)0.880:0.00954)0.973:0.03226,((RPR_S_B2_k141_5340410_2|RPR_S_B2_UNK|RPR_S_B2:0.00451,(RPR_S_B2_k141_3089145_1|RPR_S_B2_UNK|RPR_S_B2:0.00054,RPR_S_B1_k141_1978250_2|RPR_S_B1_UNK|RPR_S_B1:0.00055)0.836:0.00862)0.769:0.00449,(RPR_S_A1_k141_1946007_10|RPR_S_A1_UNK|RPR_S_A1:0.00055,(RPR_S_B1_k141_2206792_2|RPR_S_B1_UNK|RPR_S_B1:0.01818,RPR_S_B2_k141_3622192_4|RPR_S_B2_UNK|RPR_S_B2:0.01821)0.000:0.00054)0.940:0.01356)0.758:0.00465)0.875:0.01126)0.736:0.00322)0.365:0.00615)0.939:0.03464,((RPR_I_C1_k141_1777058_7|RPR_I_C1_UNK|RPR_I_C1:0.00054,(RPR_I_B1_k141_102128_1|RPR_I_B1_UNK|RPR_I_B1:0.04676,RPR_S_C2_k141_1290650_2|RPR_S_C2_UNK|RPR_S_C2:0.00316)0.871:0.00195)0.924:0.02478,(RPR_S_B1_k141_7088439_1|RPR_S_B1_UNK|RPR_S_B1:0.00723,((((((RPR_S_B1_k141_3156288_1|RPR_S_B1_UNK|RPR_S_B1:0.03227,((RPR_SA_B2_k141_1689291_1|RPR_SA_B2_UNK|RPR_SA_B2:0.03959,RPR_SA_B2_k141_1073916_2|RPR_SA_B2_UNK|RPR_SA_B2:0.50626)0.741:0.08698,RPR_SA_A1_k141_3499455_2|RPR_SA_A1_UNK|RPR_SA_A1:0.08139)0.798:0.01536)0.924:0.03915,((RPR_I_C2_k141_2009934_1|RPR_I_C2_UNK|RPR_I_C2:0.00935,(RPR_I_C2_k141_3783952_10|RPR_I_C2_UNK|RPR_I_C2:0.01360,RPR_I_B1_k141_667005_1|RPR_I_B1_UNK|RPR_I_B1:0.07034)0.126:0.00075)0.925:0.04275,(RPR_I_C1_k141_3365735_2|RPR_I_C1_UNK|RPR_I_C1:0.00167,(RPR_I_B1_k141_1163551_2|RPR_I_B1_UNK|RPR_I_B1:0.01474,RPR_I_C2_k141_2727216_2|RPR_I_C2_UNK|RPR_I_C2:0.01379)0.962:0.03892)0.947:0.05190)0.456:0.02971)0.546:0.01426,RPR_S_B1_k141_5452297_1|RPR_S_B1_UNK|RPR_S_B1:0.06420)0.666:0.00441,(RPR_S_A1_k141_6870806_2|RPR_S_A1_UNK|RPR_S_A1:0.03415,(RPR_S_C1_k141_6234539_1|RPR_S_C1_UNK|RPR_S_C1:0.10828,RPR_S_C1_k141_2617537_2|RPR_S_C1_UNK|RPR_S_C1:0.02774)0.969:0.05436)0.850:0.03015)0.872:0.01823,((((RPR_I_C2_k141_246193_1|RPR_I_C2_UNK|RPR_I_C2:0.07033,(RPR_I_C2_k141_3698822_6|RPR_I_C2_UNK|RPR_I_C2:0.00055,RPR_I_C1_k141_1084286_5|RPR_I_C1_UNK|RPR_I_C1:0.04676)0.942:0.04433)0.911:0.04876,(RPR_SA_B1_k141_2109939_2|RPR_SA_B1_UNK|RPR_SA_B1:0.03705,RPR_S_C1_k141_2858861_2|RPR_S_C1_UNK|RPR_S_C1:0.04582)0.861:0.02153)0.157:0.01481,((RPR_S_B1_k141_4632104_2|RPR_S_B1_UNK|RPR_S_B1:0.00655,RPR_S_A2_k141_7192932_2|RPR_S_A2_UNK|RPR_S_A2:0.00555)0.964:0.02672,(RPR_SA_A2_k141_1074965_4|RPR_SA_A2_UNK|RPR_SA_A2:0.03019,(RPR_S_B1_k141_2622407_1|RPR_S_B1_UNK|RPR_S_B1:0.00457,RPR_SA_A1_k141_4604862_7|RPR_SA_A1_UNK|RPR_SA_A1:0.02621)0.195:0.02392)0.876:0.02478)0.790:0.01288)0.749:0.00661,RPR_S_B1_k141_3714491_1|RPR_S_B1_UNK|RPR_S_B1:0.01360)0.693:0.00545)0.589:0.00168,(RPR_S_A1_k141_6124086_1|RPR_S_A1_UNK|RPR_S_A1:0.06948,RPR_S_B2_k141_7229302_2|RPR_S_B2_UNK|RPR_S_B2:0.06026)0.735:0.03129)0.997:0.08008)0.981:0.06265)0.697:0.02272)0.905:0.02822)0.985:0.05082,(RPR_S_B1_k141_4433570_2|RPR_S_B1_UNK|RPR_S_B1:0.02828,(RPR_S_B1_k141_3568043_1|RPR_S_B1_UNK|RPR_S_B1:0.06033,RPR_S_A1_k141_3403627_1|RPR_S_A1_UNK|RPR_S_A1:0.01007)0.970:0.03699)0.991:0.06770)0.955:0.03906)0.931:0.03398)0.837:0.01421)0.789:0.02086)0.941:0.07280)0.985:0.13506)0.946:0.09856)0.863:0.08321)0.999:0.32778,(Bacteria_Actinobacteria_Actinobacteria_Rubrobacteridae_Solirubrobacterales_CG_Solirubrobact_01:0.37764,(((Bacteria_Actinobacteria_Coriobacteriia_Coriobacteriales_Coriobacteriaceae_Enorma_massiliensis_phI:0.09184,Bacteria_Actinobacteria_Actinobacteria_Coriobacteridae_Coriobacteriales_Coriobacterineae_Coriobacteriaceae_Coriobacterium_glomerans_PW2_DSM_20642:0.17737)0.944:0.07113,(Bacteria_Actinobacteria_Actinobacteria_Coriobacteridae_Coriobacteriales_Coriobacterineae_Coriobacteriaceae_Atopobium_parvulum_DSM_20469:0.21198,(Bacteria_Actinobacteria_Actinobacteria_Coriobacteridae_Coriobacteriales_Coriobacterineae_Coriobacteriaceae_Olsenella_sp.OF0356:0.06968,Bacteria_Actinobacteria_Actinobacteria_Coriobacteridae_Coriobacteriales_Coriobacterineae_Coriobacteriaceae_Olsenella_uli_DSM_7084:0.08331)0.937:0.06251)0.883:0.04208)0.959:0.10641,(Bacteria_Actinobacteria_Actinobacteria_Coriobacteridae_Coriobacteriales_Coriobacterineae_Coriobacteriaceae_Enterorhabdus_mucosicola_DSM_19490:0.07199,((Bacteria_Actinobacteria_Actinobacteria_Coriobacteridae_Coriobacteriales_Coriobacterineae_Coriobacteriaceae_Slackia_heliotrinireducens_DSM_20476:0.08707,Bacteria_Actinobacteria_Actinobacteria_Coriobacteridae_Coriobacteriales_Coriobacterineae_Coriobacteriaceae_Slackia_piriformis_YIT_12062:0.09293)0.984:0.09679,(Bacteria_Actinobacteria_Coriobacteriia_Coriobacteriales_Coriobacteriaceae_Senegalemassilia_anaerobia_JC110:0.04940,Bacteria_Actinobacteria_Actinobacteria_Coriobacteridae_Coriobacteriales_Coriobacterineae_Coriobacteriaceae_Denitrobacterium_detoxificans_DSM_21843:0.15747)0.895:0.04926)0.440:0.03037)0.980:0.15565)1.000:0.37337)0.964:0.20027)0.796:0.04355,((((((((Bacteria_Actinobacteria_Actinobacteria_Actinobacteridae_Actinomycetales_Catenulisporineae_Catenulisporaceae_Catenulispora_acidiphila_DSM_44928:0.01745,RPR_SA_A1_k141_1038719_1|RPR_SA_A1_UNK|RPR_SA_A1:0.03290)1.000:0.20203,(RPR_SA_A1_k141_2236220_1|RPR_SA_A1_UNK|RPR_SA_A1:0.09053,(Bacteria_Actinobacteria_Actinobacteria_Actinobacteridae_Actinomycetales_Catenulisporineae_Actinospicaceae_Actinospica_robiniae_DSM_44927:0.10757,(RPR_SA_B1_k141_110187_5|RPR_SA_B1_UNK|RPR_SA_B1:0.01179,(RPR_SA_C2_k141_1848089_2|RPR_SA_C2_UNK|RPR_SA_C2:0.00909,RPR_SA_A2_k141_880994_2|RPR_SA_A2_UNK|RPR_SA_A2:0.01817)0.974:0.04447)0.730:0.01314)0.906:0.05019)0.264:0.01731)0.879:0.04724,((Bacteria_Actinobacteria_Actinobacteria_Actinobacteridae_Actinomycetales_Streptomycineae_Streptomycetaceae_Kitasatospora_setae_KM_6054_NBRC_14216:0.07037,((RPR_SA_A2_k141_2725996_1|RPR_SA_A2_UNK|RPR_SA_A2:0.00987,Bacteria_Actinobacteria_Actinobacteria_Actinobacteridae_Actinomycetales_Streptomycineae_Streptomycetaceae_Streptomycetaceae_bacterium_MP113_05:0.12215)0.542:0.02219,(Bacteria_Actinobacteria_Actinobacteria_Actinobacteridae_Actinomycetales_Streptomycineae_Streptomycetaceae_Streptomyces_coelicolor_A32:0.05729,RPR_S_B1_k141_7638971_1|RPR_S_B1_UNK|RPR_S_B1:0.06037)0.000:0.02624)0.762:0.01267)0.811:0.01956,Bacteria_Actinobacteria_Actinobacteria_Actinobacteridae_Actinomycetales_Streptomycineae_Streptomycetaceae_Streptacidiphilus_oryzae_TH49:0.03367)1.000:0.21010)0.888:0.03623,(((Bacteria_Actinobacteria_Actinobacteria_Actinobacteridae_Actinomycetales_Streptosporangineae_Nocardiopsaceae_Nocardiopsis_alba_ATCC_BAA_2165:0.08197,(Bacteria_Actinobacteria_Actinobacteria_Actinobacteridae_Actinomycetales_Streptosporangineae_Nocardiopsaceae_Thermobifida_fusca_YX:0.13425,Bacteria_Actinobacteria_Actinobacteria_Actinobacteridae_Actinomycetales_Streptosporangineae_Nocardiopsaceae_Marinactinospora_thermotolerans_DSM_45154:0.05909)0.472:0.03122)0.986:0.08287,((Bacteria_Actinobacteria_Actinobacteria_Actinobacteridae_Actinomycetales_Streptosporangineae_Thermomonosporaceae_Thermomonospora_curvata_DSM_43183:0.07095,Bacteria_Actinobacteria_Actinobacteria_Actinobacteridae_Actinomycetales_Streptosporangineae_Thermomonosporaceae_Actinomadura_madurae_LIID_AJ290:0.21614)0.923:0.05412,((Bacteria_Actinobacteria_Actinobacteria_Actinobacteridae_Actinomycetales_Pseudonocardineae_Pseudonocardiaceae_Thermobispora_bispora_DSM_43833:0.10668,(Bacteria_Actinobacteria_Actinobacteria_Actinobacteridae_Actinomycetales_Streptosporangineae_Streptosporangiaceae_Streptosporangium_roseum_DSM_43021:0.01714,Bacteria_Actinobacteria_Actinobacteria_Actinobacteridae_Actinomycetales_Streptosporangineae_Streptosporangiaceae_Microbispora_sp._ATCC_PTA_5024:0.01628)0.892:0.02777)0.993:0.09502,(RPR_SA_A1_k141_1386947_8|RPR_SA_A1_UNK|RPR_SA_A1:0.14220,(((RPR_SA_A1_k141_1807801_4|RPR_SA_A1_UNK|RPR_SA_A1:0.00055,RPR_SA_A2_k141_3647292_4|RPR_SA_A2_UNK|RPR_SA_A2:0.00055)0.978:0.05625,(RPR_SA_A2_k141_4807743_7|RPR_SA_A2_UNK|RPR_SA_A2:0.00055,RPR_SA_A1_k141_1260530_7|RPR_SA_A1_UNK|RPR_SA_A1:0.05981)0.988:0.05413)0.825:0.01639,((((RPR_SA_A1_k141_1378936_4|RPR_SA_A1_UNK|RPR_SA_A1:0.15673,RPR_SA_C2_k141_1893556_4|RPR_SA_C2_UNK|RPR_SA_C2:0.17139)0.935:0.11172,((((RPR_S_B1_k141_707573_4|RPR_S_B1_UNK|RPR_S_B1:0.03053,RPR_S_C1_k141_1812692_2|RPR_S_C1_UNK|RPR_S_C1:0.04467)0.000:0.00351,(RPR_SA_A2_k141_110463_12|RPR_SA_A2_UNK|RPR_SA_A2:0.01579,RPR_SA_A1_k141_1084595_3|RPR_SA_A1_UNK|RPR_SA_A1:0.03718)0.343:0.02193)0.990:0.09607,((RPR_SA_B2_k141_2251952_3|RPR_SA_B2_UNK|RPR_SA_B2:0.11123,RPR_SA_C1_RPR_SA_C1_scaffold_k141_536030_4|RPR_SA_C1_UNK|RPR_SA_C1:0.08272)0.851:0.04550,((RPR_S_B1_k141_7752765_2|RPR_S_B1_UNK|RPR_S_B1:0.00882,RPR_S_A2_k141_2815310_2|RPR_S_A2_UNK|RPR_S_A2:0.08309)0.873:0.07267,((((RPR_SA_A1_k141_2018064_2|RPR_SA_A1_UNK|RPR_SA_A1:0.00054,RPR_SA_A2_k141_242085_7|RPR_SA_A2_UNK|RPR_SA_A2:0.00055)0.881:0.02024,(RPR_SA_C1_RPR_SA_C1_scaffold_k141_3084246_2|RPR_SA_C1_UNK|RPR_SA_C1:0.00495,RPR_SA_A2_k141_2760032_2|RPR_SA_A2_UNK|RPR_SA_A2:0.00462)0.969:0.04744)0.927:0.03778,RPR_SA_C2_k141_3869493_3|RPR_SA_C2_UNK|RPR_SA_C2:0.00984)0.761:0.01306,(RPR_SA_A2_k141_4607626_1|RPR_SA_A2_UNK|RPR_SA_A2:0.00053,((RPR_SA_B2_k141_2274095_2|RPR_SA_B2_UNK|RPR_SA_B2:0.07428,RPR_SA_C1_RPR_SA_C1_scaffold_k141_4848332_1|RPR_SA_C1_UNK|RPR_SA_C1:0.00485)0.637:0.01019,(RPR_SA_C1_RPR_SA_C1_scaffold_k141_2465484_2|RPR_SA_C1_UNK|RPR_SA_C1:0.04414,RPR_SA_C2_k141_1742862_3|RPR_SA_C2_UNK|RPR_SA_C2:0.05927)0.878:0.01221)0.801:0.01044)0.961:0.05274)0.797:0.03254)0.520:0.01884)0.975:0.06260)0.850:0.02818,RPR_SA_A1_k141_2097025_8|RPR_SA_A1_UNK|RPR_SA_A1:0.07379)0.392:0.02385)0.331:0.01847,(RPR_SA_B1_k141_174091_1|RPR_SA_B1_UNK|RPR_SA_B1:0.02008,RPR_SA_C2_k141_2803089_4|RPR_SA_C2_UNK|RPR_SA_C2:0.00055)0.786:0.01974)0.970:0.05016,((RPR_SA_C2_k141_2731144_3|RPR_SA_C2_UNK|RPR_SA_C2:0.04291,(RPR_I_A1_k141_1928892_2|RPR_I_A1_UNK|RPR_I_A1:0.06512,(RPR_SA_A2_k141_3714656_26|RPR_SA_A2_UNK|RPR_SA_A2:0.00054,RPR_SA_A1_k141_250363_5|RPR_SA_A1_UNK|RPR_SA_A1:0.00055)1.000:0.09380)0.957:0.05207)0.878:0.02771,((RPR_SA_C1_RPR_SA_C1_scaffold_k141_2441754_4|RPR_SA_C1_UNK|RPR_SA_C1:0.05320,(RPR_SA_A1_k141_2453758_6|RPR_SA_A1_UNK|RPR_SA_A1:0.13906,(RPR_SA_A1_k141_264857_1|RPR_SA_A1_UNK|RPR_SA_A1:0.02567,(RPR_SA_A2_k141_4031896_9|RPR_SA_A2_UNK|RPR_SA_A2:0.00054,RPR_SA_C1_RPR_SA_C1_scaffold_k141_122618_2|RPR_SA_C1_UNK|RPR_SA_C1:0.00915)0.824:0.02187)0.846:0.02994)0.518:0.05765)0.930:0.06012,((RPR_SA_A1_k141_3836069_11|RPR_SA_A1_UNK|RPR_SA_A1:0.01941,RPR_SA_A1_k141_4258507_5|RPR_SA_A1_UNK|RPR_SA_A1:0.05119)0.998:0.11247,RPR_SA_A2_k141_1905604_1|RPR_SA_A2_UNK|RPR_SA_A2:0.05424)0.376:0.02208)0.883:0.02797)0.445:0.02294)0.508:0.02263)0.917:0.03907)0.941:0.04889)0.916:0.03708)0.299:0.01406)0.800:0.03316,(Bacteria_Actinobacteria_Actinobacteria_Actinobacteridae_Actinomycetales_Propionibacterineae_Nocardioidaceae_Actinopolymorpha_alba_DSM_45243:0.27161,((((((Bacteria_Actinobacteria_Actinobacteria_Actinobacteridae_Actinomycetales_Propionibacterineae_Propionibacteriaceae_Aestuariimicrobium_kwangyangense_DSM_21549:0.17876,(Bacteria_Actinobacteria_Actinobacteria_Propionibacteriales_Propionibacteriaceae_Propionibacterium_CG_Propioni_01:0.10173,Bacteria_Actinobacteria_Actinobacteria_Actinobacteridae_Actinomycetales_Propionibacterineae_Propionibacteriaceae_Propionimicrobium_lymphophilum_DSM_4903:0.26059)0.266:0.04339)0.938:0.06010,Bacteria_Actinobacteria_Actinobacteria_Actinobacteridae_Actinomycetales_Propionibacterineae_Nocardioidaceae_Propionicicella_superfundia_DSM_22317:0.08756)0.998:0.13300,(Bacteria_Actinobacteria_Actinobacteria_Actinobacteridae_Actinomycetales_Propionibacterineae_Propionibacteriaceae_Microlunatus_phosphovorus_NM_1:0.05296,(RPR_I_C1_k141_42751_1|RPR_I_C1_UNK|RPR_I_C1:0.32781,((RPR_I_A1_k141_373221_2|RPR_I_A1_UNK|RPR_I_A1:0.0,RPR_I_B1_k141_146756_7|RPR_I_B1_UNK|RPR_I_B1:0.0):0.07136,(RPR_I_C2_k141_1958311_2|RPR_I_C2_UNK|RPR_I_C2:0.03017,RPR_I_A2_k141_378574_9|RPR_I_A2_UNK|RPR_I_A2:0.00055)0.712:0.00824)0.975:0.10198)0.967:0.11311)0.873:0.02805)0.996:0.10039,((Bacteria_Actinobacteria_Actinobacteria_Actinobacteridae_Actinomycetales_Propionibacterineae_Nocardioidaceae_Kribbella_flavida_DSM_17836:0.18346,((RPR_I_A1_k141_1345853_6|RPR_I_A1_UNK|RPR_I_A1:0.09542,(Bacteria_Actinobacteria_Actinobacteria_Actinobacteridae_Actinomycetales_Propionibacterineae_Nocardioidaceae_Marmoricola_sp._URHB0036:0.07888,(Bacteria_Actinobacteria_Actinobacteria_Actinobacteridae_Actinomycetales_Propionibacterineae_Nocardioidaceae_Nocardioidaceae_bacterium_Broad_1_cont1.61:0.10401,Bacteria_Actinobacteria_Actinobacteria_Actinobacteridae_Actinomycetales_Propionibacterineae_Nocardioidaceae_Nocardioides_sp._JS614:0.02346)0.877:0.03872)0.792:0.03115)0.542:0.04173,RPR_I_C2_k141_1654633_2|RPR_I_C2_UNK|RPR_I_C2:0.26129)0.915:0.05719)0.588:0.02732,(RPR_I_C2_k141_1494173_3|RPR_I_C2_UNK|RPR_I_C2:0.10296,(RPR_S_C2_k141_2474702_3|RPR_S_C2_UNK|RPR_S_C2:0.01032,RPR_S_B1_k141_1789659_7|RPR_S_B1_UNK|RPR_S_B1:0.00944)0.970:0.10248)0.998:0.17684)0.934:0.05886)0.780:0.01512,(RPR_S_A2_k141_4249256_3|RPR_S_A2_UNK|RPR_S_A2:0.08855,RPR_I_A2_k141_1155012_2|RPR_I_A2_UNK|RPR_I_A2:0.11186)0.827:0.02186)0.852:0.02683,Bacteria_Actinobacteria_Actinobacteria_Actinobacteridae_Actinomycetales_Frankineae_Sporichthyaceae_Sporichthya_polymorpha_DSM_43042:0.22206)0.352:0.03279)0.814:0.04361)0.927:0.03879)0.880:0.00055,(((((RPR_I_A1_k141_1748273_4|RPR_I_A1_UNK|RPR_I_A1:0.00713,(RPR_S_B1_k141_7464595_1|RPR_S_B1_UNK|RPR_S_B1:0.00497,(RPR_S_A2_k141_995936_1|RPR_S_A2_UNK|RPR_S_A2:0.00600,(RPR_I_C1_k141_3947677_2|RPR_I_C1_UNK|RPR_I_C1:0.03723,RPR_S_B1_k141_4417303_1|RPR_S_B1_UNK|RPR_S_B1:0.00993)1.000:0.00236)0.920:0.00266)0.764:0.00868)0.999:0.15513,(Bacteria_Actinobacteria_Actinobacteria_Actinobacteridae_Actinomycetales_Micrococcineae_Intrasporangiaceae_Ornithinimicrobium_pekingense_DSM_21552:0.07447,Bacteria_Actinobacteria_Actinobacteria_Actinobacteridae_Actinomycetales_Micrococcineae_Intrasporangiaceae_Serinicoccus_marinus_MCCC_1A05965:0.06915)0.997:0.12776)0.081:0.01642,((Bacteria_Actinobacteria_Actinobacteria_Actinobacteridae_Actinomycetales_Micrococcineae_Beutenbergiaceae_Beutenbergia_cavernae_DSM_12333:0.05305,(((Bacteria_Actinobacteria_Actinobacteria_Actinobacteridae_Actinomycetales_Micrococcineae_Jonesiaceae_Jonesia_denitrificans_DSM_20603:0.08199,(Bacteria_Actinobacteria_Actinobacteria_Actinobacteridae_Actinomycetales_Micrococcineae_Sanguibacteraceae_Sanguibacter_keddieii_DSM_10542:0.03556,((Bacteria_Actinobacteria_Actinobacteria_Actinobacteridae_Actinomycetales_Micrococcineae_Promicromonosporaceae_Xylanimonas_cellulosilytica_DSM_15894:0.06464,(Bacteria_Actinobacteria_Actinobacteria_Actinobacteridae_Actinomycetales_Micrococcineae_Promicromonosporaceae_Cellulosimicrobium_cellulans_J36_ICCI:0.05480,Bacteria_Actinobacteria_Actinobacteria_Actinobacteridae_Actinomycetales_Micrococcineae_Promicromonosporaceae_Isoptericola_variabilis_225:0.05642)0.845:0.01656)0.759:0.01239,(Bacteria_Actinobacteria_Actinobacteria_Actinobacteridae_Actinomycetales_Micrococcineae_Cellulomonadaceae_Paraoerskovia_marina_DSM_21750:0.06752,Bacteria_Actinobacteria_Actinobacteria_Actinobacteridae_Actinomycetales_Micrococcineae_Promicromonosporaceae_Promicromonospora_kroppenstedtii_RS16_DSM_19349:0.04837)0.875:0.01591)0.872:0.01797)0.339:0.02211)0.578:0.02484,(Bacteria_Actinobacteria_Actinobacteria_Actinobacteridae_Actinomycetales_Micrococcineae_Cellulomonadaceae_Cellulomonas_flavigena_DSM_20109:0.09395,Bacteria_Actinobacteria_Actinobacteria_Actinobacteridae_Actinomycetales_Micrococcineae_Cellulomonadaceae_Actinotalea_ferrariae_CF5_4:0.09175)0.508:0.01970)0.923:0.04345,Bacteria_Actinobacteria_Actinobacteria_Actinobacteridae_Actinomycetales_Micrococcineae_unclassified_Micrococcineae_Ruania_albidiflava_DSM_18029:0.16091)0.482:0.00955)0.691:0.02432,(((Bacteria_Actinobacteria_Actinobacteria_Actinobacteridae_Actinomycetales_Actinomycineae_Actinomycetaceae_Actinobaculum_schaalii_CCUG_27420:0.09145,(Bacteria_Actinobacteria_Actinobacteria_Actinobacteridae_Actinomycetales_Actinomycineae_Actinomycetaceae_Arcanobacterium_haemolyticum_DSM_20595:0.09121,Bacteria_Actinobacteria_Actinobacteria_Actinobacteridae_Actinomycetales_Actinomycineae_Actinomycetaceae_Trueperella_pyogenes_TP6375:0.13287)0.904:0.05440)1.000:0.21195,((Bacteria_Actinobacteria_Actinobacteria_Actinobacteridae_Actinomycetales_Actinomycineae_Actinomycetaceae_MobiluncusFalcivibrio_group_Mobiluncus_curtisii_ATCC_43063:0.23267,Bacteria_Actinobacteria_Actinobacteria_Actinobacteridae_Actinomycetales_Actinomycineae_Actinomycetaceae_Varibaculum_cambriense_DSM_15806:0.17215)0.382:0.04639,(Bacteria_Actinobacteria_Actinobacteria_Actinobacteridae_Actinomycetales_Actinomycineae_Actinomycetaceae_Actinomyces_sp._oral_taxon_170_str._F0386:0.06868,((Bacteria_Actinobacteria_Actinobacteria_Actinobacteridae_Bifidobacteriales_Bifidobacteriaceae_Parascardovia_denticolens_DSM_10105_Contig1484:0.04771,(Bacteria_Actinobacteria_Actinobacteria_Actinobacteridae_Bifidobacteriales_Bifidobacteriaceae_Scardovia_inopinata_F0304_genomic_scaffold_supercont1.1:0.08861,Bacteria_Actinobacteria_Actinobacteria_Actinobacteridae_Bifidobacteriales_Bifidobacteriaceae_Alloscardovia_omnicolens_DSM_21503:0.08762)0.083:0.03430)0.959:0.05340,(Bacteria_Actinobacteria_Actinobacteria_Actinobacteridae_Bifidobacteriales_Bifidobacteriaceae_Bifidobacterium_animalis_animalis_ATCC_25527:0.10951,Bacteria_Actinobacteria_Actinobacteria_Actinobacteridae_Bifidobacteriales_Bifidobacteriaceae_Gardnerella_vaginalis_409_05:0.06449)0.274:0.02203)1.000:0.37189)0.810:0.02113)0.112:0.02151)0.890:0.03734,Bacteria_Actinobacteria_Actinobacteria_Actinobacteridae_Actinomycetales_Micrococcineae_Bogoriellaceae_Georgenia_sp._SUBG003:0.08704)0.678:0.03536)0.977:0.07754)0.263:0.01639,((((Bacteria_Actinobacteria_Actinobacteria_Actinobacteridae_Actinomycetales_Micrococcineae_Intrasporangiaceae_Tetrasphaera_elongata_DSM_14184:0.06211,Bacteria_Actinobacteria_Actinobacteria_Actinobacteridae_Actinomycetales_Micrococcineae_Intrasporangiaceae_Janibacter_sp._HTCC2649:0.08152)0.959:0.06705,(Bacteria_Actinobacteria_Actinobacteria_Actinobacteridae_Actinomycetales_Micrococcineae_Dermabacteraceae_Dermabacter_sp._HFH0086:0.09514,Bacteria_Actinobacteria_Actinobacteria_Actinobacteridae_Actinomycetales_Micrococcineae_Dermabacteraceae_Brachybacterium_faecium_DSM_4810:0.04724)0.995:0.09268)0.870:0.03246,(Bacteria_Actinobacteria_Actinobacteria_Actinobacteridae_Actinomycetales_Micrococcineae_Intrasporangiaceae_Intrasporangium_calvum_DSM_43043:0.13016,(Bacteria_Actinobacteria_Actinobacteria_Actinobacteridae_Actinomycetales_Micrococcineae_Intrasporangiaceae_Arsenicicoccus_bolidensis_DSM_15745:0.09130,((Bacteria_Actinobacteria_Actinobacteria_Actinobacteridae_Actinomycetales_Micrococcineae_Dermatophilaceae_Dermatophilus_congolensis_DSM_44180:0.15317,Bacteria_Actinobacteria_Actinobacteria_Actinobacteridae_Actinomycetales_Micrococcineae_Dermatophilaceae_Mobilicoccus_pelagius_NBRC_104925:0.08182)0.918:0.04919,Bacteria_Actinobacteria_Actinobacteria_Actinobacteridae_Actinomycetales_Micrococcineae_Dermatophilaceae_Austwickia_chelonae_NBRC_105200:0.07245)0.914:0.03791)0.469:0.01048)0.019:0.02285)0.700:0.02293,((Bacteria_Actinobacteria_Actinobacteria_Actinobacteridae_Actinomycetales_Micrococcineae_Dermacoccaceae_Kytococcus_sedentarius_DSM_20547:0.14219,(((Bacteria_Actinobacteria_Actinobacteria_Actinobacteridae_Actinomycetales_Micrococcineae_Micrococcaceae_Acaricomes_phytoseiuli_DSM_14247:0.07888,((Bacteria_Actinobacteria_Actinobacteria_Actinobacteridae_Actinomycetales_Micrococcineae_Micrococcaceae_Arthrobacter_phenanthrenivorans_Sphe3:0.03783,Bacteria_Actinobacteria_Actinobacteria_Actinobacteridae_Actinomycetales_Micrococcineae_Micrococcaceae_Renibacterium_salmoninarum_ATCC_33209:0.11241)0.191:0.02747,RPR_I_B1_k141_875947_48|RPR_I_B1_UNK|RPR_I_B1:0.04285)0.809:0.01790)0.894:0.03766,((Bacteria_Actinobacteria_Actinobacteria_Micrococcales_Micrococcaceae_Rothia_dentocariosa_ATCC_17931:0.20324,(Bacteria_Actinobacteria_Actinobacteria_Actinobacteridae_Actinomycetales_Micrococcineae_Micrococcaceae_Kocuria_rhizophila_DC2201:0.10933,((Bacteria_Actinobacteria_Actinobacteria_Actinobacteridae_Actinomycetales_Micrococcineae_Micrococcaceae_Micrococcus_luteus_NCTC_2665:0.03368,Bacteria_Actinobacteria_Actinobacteria_Actinobacteridae_Actinomycetales_Micrococcineae_Micrococcaceae_Citricoccus_sp._CH26A:0.08115)0.964:0.06257,(Bacteria_Actinobacteria_Actinobacteria_Actinobacteridae_Actinomycetales_Micrococcineae_Micrococcaceae_Nesterenkonia_alba_DSM_19423:0.11103,Bacteria_Actinobacteria_Actinobacteria_Actinobacteridae_Actinomycetales_Micrococcineae_Yaniellaceae_Yaniella_halotolerans_DSM_15476:0.22602)0.484:0.03046)0.943:0.06154)0.499:0.01070)0.660:0.03980,Bacteria_Actinobacteria_Actinobacteria_Actinobacteridae_Actinomycetales_Micrococcineae_Brevibacteriaceae_Brevibacterium_linens_BL2:0.16711)0.704:0.04714)0.956:0.06531,(((Bacteria_Actinobacteria_Actinobacteria_Actinobacteridae_Actinomycetales_Micrococcineae_Microbacteriaceae_Microbacterium_paraoxydans_DH1b:0.06989,((Bacteria_Actinobacteria_Actinobacteria_Actinobacteridae_Actinomycetales_Micrococcineae_Microbacteriaceae_Cryobacterium_sp._MLB_32:0.06147,(((Bacteria_Actinobacteria_Actinobacteria_Actinobacteridae_Actinomycetales_Micrococcineae_Microbacteriaceae_Agrococcus_lahaulensis_DSM_17612:0.13710,(Bacteria_Actinobacteria_Actinobacteria_Actinobacteridae_Actinomycetales_Micrococcineae_Microbacteriaceae_Curtobacterium_sp._9128:0.11964,(RPR_I_B1_k141_730513_19|RPR_I_B1_UNK|RPR_I_B1:0.06280,(RPR_I_C1_k141_4176891_2|RPR_I_C1_UNK|RPR_I_C1:0.00054,((RPR_S_B2_k141_6686682_1|RPR_S_B2_UNK|RPR_S_B2:0.00573,RPR_I_A1_k141_2083540_5|RPR_I_A1_UNK|RPR_I_A1:0.01480)0.867:0.02119,(RPR_I_A2_k141_2228042_5|RPR_I_A2_UNK|RPR_I_A2:0.00789,RPR_I_B1_k141_1845444_4|RPR_I_B1_UNK|RPR_I_B1:0.02341)0.567:0.00943)0.716:0.00092)0.891:0.03356)0.959:0.04661)0.716:0.02988)0.755:0.01385,((Bacteria_Actinobacteria_Actinobacteria_Actinobacteridae_Actinomycetales_Micrococcineae_Microbacteriaceae_Leifsonia_xyli_xyli_CTCB07:0.08234,Bacteria_Actinobacteria_Actinobacteria_Actinobacteridae_Actinomycetales_Micrococcineae_Microbacteriaceae_Salinibacterium_amurskyense_PAMC_21357:0.07237)0.810:0.01093,Bacteria_Actinobacteria_Actinobacteria_Actinobacteridae_Actinomycetales_Micrococcineae_Microbacteriaceae_Clavibacter_michiganensis_subsp._michiganensis_NCPPB_382:0.08247)0.846:0.01715)0.873:0.02284,Bacteria_Actinobacteria_Actinobacteria_Actinobacteridae_Actinomycetales_Micrococcineae_Microbacteriaceae_Rathayibacter_toxicus_DSM_7488:0.07081)0.155:0.01869)0.838:0.02751,Bacteria_Actinobacteria_Actinobacteria_Actinobacteridae_Actinomycetales_Micrococcineae_Microbacteriaceae_Curtobacterium_ginsengisoli_DSM_22003:0.06109)0.852:0.02731)0.000:0.00054,(Bacteria_Actinobacteria_Actinobacteria_Micrococcales_Microbacteriaceae_Zimmermannella_faecalis_ATCC_13722:0.17101,Bacteria_Actinobacteria_Actinobacteria_Actinobacteridae_Actinomycetales_Micrococcineae_Microbacteriaceae_Leucobacter_chromiiresistens_JG_31:0.07549)0.908:0.05376)0.909:0.05658,(Bacteria_Actinobacteria_Actinobacteria_Micrococcales_Microbacteriaceae_Candidatus_Rhodoluna_lacicola_MWH_Ta8_Sequence_finished_Aug._2010:0.13942,Bacteria_Actinobacteria_marine_actinobacterium_IMCC13023:0.25644)0.909:0.07285)0.996:0.12741)0.292:0.03192)0.825:0.04407,(Bacteria_Actinobacteria_Actinobacteria_Actinobacteridae_Actinomycetales_Micrococcineae_Dermacoccaceae_Demetria_terragena_DSM_11295:0.10028,Bacteria_Actinobacteria_Actinobacteria_Actinobacteridae_Actinomycetales_Micrococcineae_Dermacoccaceae_Dermacoccus_nishinomiyaensis_M25:0.17803)0.881:0.03901)0.787:0.01212)0.755:0.02174)0.997:0.12812,Bacteria_Actinobacteria_Actinobacteria_Actinobacteridae_Actinomycetales_Pseudonocardineae_Pseudonocardiaceae_Jiangella_gansuensis_YIM_002_DSM_44835:0.22547)0.934:0.06089)0.494:0.03156,((((((Bacteria_Actinobacteria_Actinobacteria_Actinobacteridae_Actinomycetales_Micromonosporineae_Micromonosporaceae_Longispora_albida_DSM_44784:0.14057,(Bacteria_Actinobacteria_Actinobacteria_Actinobacteridae_Actinomycetales_Micromonosporineae_Micromonosporaceae_Micromonosporaceae_bacterium_URHE0070:0.12610,((Bacteria_Actinobacteria_Actinobacteria_Actinobacteridae_Actinomycetales_Micromonosporineae_Micromonosporaceae_Micromonospora_sp._L5:0.06342,Bacteria_Actinobacteria_Actinobacteria_Actinobacteridae_Actinomycetales_Micromonosporineae_Micromonosporaceae_Actinoplanes_missouriensis_NBRC_102363:0.04620)0.848:0.02599,(Bacteria_Actinobacteria_Actinobacteria_Actinobacteridae_Actinomycetales_Micromonosporineae_Micromonosporaceae_Hamadaea_tsunoensis_DSM_44101:0.05486,Bacteria_Actinobacteria_Actinobacteria_Actinobacteridae_Actinomycetales_Micromonosporineae_Micromonosporaceae_Catelliglobosispora_koreensis_DSM_44566:0.15921)0.862:0.04462)0.904:0.03999)0.874:0.02518)0.854:0.04019,(Bacteria_Actinobacteria_Actinobacteria_Actinobacteridae_Actinomycetales_Glycomycineae_Glycomycetaceae_Stackebrandtia_nassauensis_DSM_44728:0.24445,(Bacteria_Actinobacteria_Actinobacteria_Actinobacteridae_Actinomycetales_Glycomycineae_Glycomycetaceae_Haloglycomyces_albus_DSM_45210:0.18119,Bacteria_Actinobacteria_Actinobacteria_Actinobacteridae_Actinomycetales_Glycomycineae_Glycomycetaceae_Glycomyces_arizonensis_DSM_44726:0.09766)0.965:0.12409)1.000:0.18720)0.990:0.10956,((((RPR_I_A1_k141_2059049_1|RPR_I_A1_UNK|RPR_I_A1:0.01198,RPR_I_C1_k141_2014572_1|RPR_I_C1_UNK|RPR_I_C1:0.17432)0.237:0.00925,((RPR_I_C1_k141_1324047_4|RPR_I_C1_UNK|RPR_I_C1:0.13398,RPR_I_A2_k141_2881492_1|RPR_I_A2_UNK|RPR_I_A2:0.04363)0.718:0.00854,(RPR_I_A1_k141_2609651_2|RPR_I_A1_UNK|RPR_I_A1:0.08897,(((RPR_I_A1_k141_1353737_2|RPR_I_A1_UNK|RPR_I_A1:0.01782,(RPR_I_B2_k141_1408430_14|RPR_I_B2_UNK|RPR_I_B2:0.01910,RPR_I_A2_k141_2864201_8|RPR_I_A2_UNK|RPR_I_A2:0.00053)0.754:0.00433)0.973:0.03131,(RPR_I_A2_k141_2278193_1|RPR_I_A2_UNK|RPR_I_A2:0.02444,RPR_I_C1_k141_2634221_3|RPR_I_C1_UNK|RPR_I_C1:0.00643)0.747:0.00612)0.726:0.02421,((((RPR_I_A2_k141_2181563_2|RPR_I_A2_UNK|RPR_I_A2:0.00069,RPR_I_B1_k141_1856958_2|RPR_I_B1_UNK|RPR_I_B1:0.02963)0.897:0.03175,RPR_I_A1_k141_2532794_1|RPR_I_A1_UNK|RPR_I_A1:0.06368)0.798:0.01040,RPR_I_A1_k141_2851822_1|RPR_I_A1_UNK|RPR_I_A1:0.04066)0.845:0.01329,((RPR_I_B2_k141_252620_1|RPR_I_B2_UNK|RPR_I_B2:0.00426,RPR_I_C1_k141_682786_2|RPR_I_C1_UNK|RPR_I_C1:0.01280)0.959:0.03935,(RPR_S_A2_k141_5126633_2|RPR_S_A2_UNK|RPR_S_A2:0.00992,(RPR_I_C1_k141_3061296_2|RPR_I_C1_UNK|RPR_I_C1:0.00735,RPR_I_C2_k141_1604962_3|RPR_I_C2_UNK|RPR_I_C2:0.01743)0.274:0.00054)0.949:0.05014)0.941:0.03171)0.688:0.01310)0.877:0.02608)0.893:0.03803)0.780:0.01392)0.980:0.06216,(Bacteria_Actinobacteria_Actinobacteria_Actinobacteridae_Actinomycetales_Frankineae_Frankiaceae_Frankia_alni_ACN14a:0.17636,RPR_I_C2_k141_1770966_3|RPR_I_C2_UNK|RPR_I_C2:0.24219)0.510:0.04649)0.896:0.04010,(((((((RPR_I_A1_k141_2184662_2|RPR_I_A1_UNK|RPR_I_A1:0.03958,((((RPR_I_C2_k141_4067185_1|RPR_I_C2_UNK|RPR_I_C2:0.01372,RPR_I_B1_k141_802138_1|RPR_I_B1_UNK|RPR_I_B1:0.08022)0.735:0.00584,(RPR_I_C1_k141_4256094_2|RPR_I_C1_UNK|RPR_I_C1:0.01396,RPR_I_C1_k141_20325_1|RPR_I_C1_UNK|RPR_I_C1:0.02832)0.288:0.00949)0.897:0.01724,(RPR_I_A1_k141_2080600_4|RPR_I_A1_UNK|RPR_I_A1:0.02058,RPR_I_C1_k141_1540227_6|RPR_I_C1_UNK|RPR_I_C1:0.04062)0.688:0.01225)0.931:0.01571,(RPR_I_C2_k141_314903_2|RPR_I_C2_UNK|RPR_I_C2:0.04847,(Bacteria_Actinobacteria_Actinobacteria_Actinobacteridae_Actinomycetales_Frankineae_Geodermatophilaceae_Geodermatophilus_obscurus_DSM_43160:0.04644,((RPR_I_C1_k141_3147295_1|RPR_I_C1_UNK|RPR_I_C1:0.0,RPR_I_C2_k141_1022567_3|RPR_I_C2_UNK|RPR_I_C2:0.0):0.01468,RPR_I_C1_k141_2005264_1|RPR_I_C1_UNK|RPR_I_C1:0.03614)0.925:0.02348)0.821:0.01134)0.754:0.00433)0.754:0.00644)0.785:0.01126,RPR_I_C2_k141_1580977_1|RPR_I_C2_UNK|RPR_I_C2:0.06340)0.513:0.00709,RPR_I_B1_k141_1927090_2|RPR_I_B1_UNK|RPR_I_B1:0.02244)0.754:0.00872,((RPR_I_B1_k141_553260_1|RPR_I_B1_UNK|RPR_I_B1:0.01809,RPR_I_B1_k141_784081_1|RPR_I_B1_UNK|RPR_I_B1:0.02579)0.753:0.00789,RPR_S_A2_k141_975377_2|RPR_S_A2_UNK|RPR_S_A2:0.00966)0.848:0.01434)0.951:0.04608,((RPR_I_C2_k141_1143247_1|RPR_I_C2_UNK|RPR_I_C2:0.00054,RPR_I_A1_k141_1624805_1|RPR_I_A1_UNK|RPR_I_A1:0.00052)0.838:0.01509,RPR_S_C1_k141_7326076_3|RPR_S_C1_UNK|RPR_S_C1:0.05612)0.894:0.03550)0.988:0.08274,(RPR_S_B2_k141_5037089_3|RPR_S_B2_UNK|RPR_S_B2:0.12025,((((RPR_S_C1_k141_5455863_2|RPR_S_C1_UNK|RPR_S_C1:0.02965,(RPR_I_B1_k141_610853_18|RPR_I_B1_UNK|RPR_I_B1:0.00960,RPR_I_B1_k141_1667129_15|RPR_I_B1_UNK|RPR_I_B1:0.01727)0.955:0.03696)0.471:0.01052,((RPR_S_B1_k141_4180494_7|RPR_S_B1_UNK|RPR_S_B1:0.02067,(RPR_I_B2_k141_725987_1|RPR_I_B2_UNK|RPR_I_B2:0.00055,(RPR_I_C2_k141_1832442_6|RPR_I_C2_UNK|RPR_I_C2:0.0,RPR_I_A1_k141_2689219_9|RPR_I_A1_UNK|RPR_I_A1:0.0):0.00401)0.988:0.03919)0.943:0.02010,((RPR_S_C2_k141_683562_1|RPR_S_C2_UNK|RPR_S_C2:0.04677,RPR_SA_C2_k141_1209407_1|RPR_SA_C2_UNK|RPR_SA_C2:0.01030)0.764:0.00974,RPR_I_C1_k141_3755418_2|RPR_I_C1_UNK|RPR_I_C1:0.00055)0.717:0.00964)0.960:0.03444)0.817:0.01559,((RPR_S_B1_k141_6952229_1|RPR_S_B1_UNK|RPR_S_B1:0.08829,((RPR_S_A2_k141_488577_3|RPR_S_A2_UNK|RPR_S_A2:0.00354,(RPR_S_B2_k141_6685579_3|RPR_S_B2_UNK|RPR_S_B2:0.00055,(RPR_S_B1_k141_1423024_85|RPR_S_B1_UNK|RPR_S_B1:0.00066,RPR_S_C1_k141_7836786_2|RPR_S_C1_UNK|RPR_S_C1:0.01231)0.926:0.01594)0.919:0.01710)1.000:0.09693,(RPR_S_A1_k141_4208736_3|RPR_S_A1_UNK|RPR_S_A1:0.03727,RPR_I_A1_k141_1874266_15|RPR_I_A1_UNK|RPR_I_A1:0.01081)0.714:0.02793)0.814:0.02401)0.920:0.03494,RPR_S_B1_k141_3575861_1|RPR_S_B1_UNK|RPR_S_B1:0.06970)0.859:0.01959)0.915:0.02927,(RPR_S_B1_k141_7807616_1|RPR_S_B1_UNK|RPR_S_B1:0.00054,RPR_S_B2_k141_2565345_2|RPR_S_B2_UNK|RPR_S_B2:0.00418)0.989:0.06692)0.859:0.06094)0.776:0.04346)0.250:0.02372,(Bacteria_Actinobacteria_Actinobacteria_Actinobacteridae_Actinomycetales_Frankineae_Nakamurellaceae_Nakamurella_multipartita_DSM_44233:0.17672,((((((Bacteria_Actinobacteria_Actinobacteria_Actinobacteridae_Actinomycetales_Corynebacterineae_Mycobacteriaceae_Amycolicicoccus_subflavus_DQS3_9A1:0.18446,(Bacteria_Actinobacteria_Actinobacteria_Actinobacteridae_Actinomycetales_Corynebacterineae_Segniliparaceae_Segniliparus_rotundus_DSM_44985:0.16215,(Bacteria_Actinobacteria_Actinobacteria_Actinobacteridae_Actinomycetales_Corynebacterineae_Dietziaceae_Dietzia_cinnamea_P4_contig00104:0.10784,(Bacteria_Actinobacteria_Actinobacteria_Actinobacteridae_Bifidobacteriales_unclassified_Bifidobacteriales_Turicella_otitidis_ATCC_51513:0.15715,Bacteria_Actinobacteria_Actinobacteria_Actinobacteridae_Actinomycetales_Corynebacterineae_Corynebacteriaceae_Corynebacterium_argentoratense_DSM_44202:0.08781)0.999:0.20985)0.989:0.14064)0.945:0.07546)0.108:0.01434,(Bacteria_Actinobacteria_Actinobacteria_Actinobacteridae_Actinomycetales_Corynebacterineae_Tsukamurellaceae_Tsukamurella_paurometabola_DSM_20162:0.12228,((((Bacteria_Actinobacteria_Actinobacteria_Actinobacteridae_Actinomycetales_Corynebacterineae_Mycobacteriaceae_Mycobacterium_abscessus_bolletii_50594:0.03787,((RPR_SA_A1_k141_4168496_2|RPR_SA_A1_UNK|RPR_SA_A1:0.01275,(RPR_SA_A2_k141_990941_2|RPR_SA_A2_UNK|RPR_SA_A2:0.01278,RPR_SA_C2_k141_656546_1|RPR_SA_C2_UNK|RPR_SA_C2:0.00606)0.847:0.02742)0.789:0.01182,(RPR_SA_A2_k141_561885_46|RPR_SA_A2_UNK|RPR_SA_A2:0.02755,RPR_SA_A1_k141_2354013_1|RPR_SA_A1_UNK|RPR_SA_A1:0.02751)0.725:0.02313)0.950:0.03632)0.932:0.04540,Bacteria_Actinobacteria_Actinobacteria_Actinobacteridae_Actinomycetales_Corynebacterineae_Nocardiaceae_Rhodococcus_sp._BCP1:0.03275)0.642:0.02177,Bacteria_Actinobacteria_Actinobacteria_Corynebacteriales_Gordoniaceae_Gordonia_bronchialis_DSM_43247:0.04585)0.292:0.01923,(Bacteria_Actinobacteria_Actinobacteria_Actinobacteridae_Actinomycetales_Corynebacterineae_Nocardiaceae_Nocardia_brasiliensis_ATCC_700358:0.06338,Bacteria_Actinobacteria_Actinobacteria_Actinobacteridae_Actinomycetales_Corynebacterineae_Nocardiaceae_Smaragdicoccus_niigatensis_DSM_44881:0.10777)0.221:0.02049)0.683:0.02458)0.937:0.03780)0.921:0.03734,(((Bacteria_Actinobacteria_Actinobacteria_Actinobacteridae_Actinomycetales_Pseudonocardineae_Pseudonocardiaceae_Pseudonocardia_dioxanivorans_CB1190:0.03471,(RPR_I_C2_k141_1904973_10|RPR_I_C2_UNK|RPR_I_C2:0.00055,RPR_I_C1_k141_1246730_2|RPR_I_C1_UNK|RPR_I_C1:0.38418)0.970:0.04175)0.873:0.02196,RPR_I_C2_k141_1302739_5|RPR_I_C2_UNK|RPR_I_C2:0.05687)0.942:0.03550,(RPR_S_B1_k141_5547684_9|RPR_S_B1_UNK|RPR_S_B1:0.03997,(Bacteria_Actinobacteria_Actinobacteria_Actinobacteridae_Actinomycetales_Pseudonocardineae_Pseudonocardiaceae_Actinomycetospora_chiangmaiensis_DSM_45062:0.02778,RPR_I_C1_k141_3154517_5|RPR_I_C1_UNK|RPR_I_C1:0.05102)0.999:0.13447)0.936:0.04754)0.156:0.01469)0.541:0.00621,((RPR_I_A1_k141_2520049_13|RPR_I_A1_UNK|RPR_I_A1:0.02311,(RPR_S_B1_k141_7966998_3|RPR_S_B1_UNK|RPR_S_B1:0.02267,RPR_S_A2_k141_4263079_2|RPR_S_A2_UNK|RPR_S_A2:0.00054)0.872:0.01759)0.868:0.02209,(RPR_S_A1_k141_858804_15|RPR_S_A1_UNK|RPR_S_A1:0.01891,(RPR_S_B2_k141_684083_1|RPR_S_B2_UNK|RPR_S_B2:0.00473,RPR_S_A1_k141_7703652_2|RPR_S_A1_UNK|RPR_S_A1:0.00471)0.922:0.02062)0.857:0.01994)0.999:0.08410)0.910:0.02854,(Bacteria_Actinobacteria_Actinobacteria_Actinobacteridae_Actinomycetales_Pseudonocardineae_Pseudonocardiaceae_Actinoalloteichus_cyanogriseus_DSM_43889:0.19330,((Bacteria_Actinobacteria_Actinobacteria_Actinobacteridae_Actinomycetales_Actinopolysporineae_Actinopolysporaceae_Actinopolyspora_mortivallis_HS_1_DSM_44261:0.11550,Bacteria_Actinobacteria_Actinobacteria_Actinobacteridae_Actinomycetales_Pseudonocardineae_Pseudonocardiaceae_Saccharopolyspora_erythraea_NRRL_2338:0.04918)0.998:0.14725,((((Bacteria_Actinobacteria_Actinobacteria_Actinobacteridae_Actinomycetales_Pseudonocardineae_Pseudonocardiaceae_Prauserella_rugosa_DSM_43194:0.05221,Bacteria_Actinobacteria_Actinobacteria_Actinobacteridae_Actinomycetales_Pseudonocardineae_Pseudonocardiaceae_Thermocrispum_agreste_DSM_44070:0.19086)0.781:0.02146,Bacteria_Actinobacteria_Actinobacteria_Actinobacteridae_Actinomycetales_Pseudonocardineae_Pseudonocardiaceae_Saccharomonospora_viridis_DSM_43017:0.08029)0.857:0.02693,(Bacteria_Actinobacteria_Actinobacteria_Actinobacteridae_Actinomycetales_Pseudonocardineae_Pseudonocardiaceae_Actinosynnema_mirum_DSM_43827:0.08431,(Bacteria_Actinobacteria_Actinobacteria_Actinobacteridae_Actinomycetales_Pseudonocardineae_Pseudonocardiaceae_Amycolatopsis_mediterranei_RB:0.03562,RPR_I_C1_k141_1748040_2|RPR_I_C1_UNK|RPR_I_C1:0.05518)0.589:0.01444)0.464:0.02225)0.910:0.04054,(RPR_SA_B1_k141_399741_2|RPR_SA_B1_UNK|RPR_SA_B1:0.11936,Bacteria_Actinobacteria_Actinobacteria_Actinobacteridae_Actinomycetales_Pseudonocardineae_Pseudonocardiaceae_Sciscionella_marina_DSM_45152:0.14747)0.974:0.06389)0.874:0.03629)0.158:0.03428)0.924:0.05044)0.329:0.01513,(Bacteria_Actinobacteria_Actinobacteria_Actinobacteridae_Actinomycetales_Pseudonocardineae_Pseudonocardiaceae_Actinokineospora_inagensis_DSM_44258:0.09133,Bacteria_Actinobacteria_Actinobacteria_Actinobacteridae_Actinomycetales_Pseudonocardineae_Pseudonocardiaceae_Kutzneria_albida_DSM_43870:0.09379)0.975:0.05829)0.926:0.03630)0.944:0.04266)0.937:0.03799)0.678:0.02672)0.946:0.05664,((RPR_S_B1_k141_2567620_3|RPR_S_B1_UNK|RPR_S_B1:0.12621,((RPR_I_C2_k141_2669394_1|RPR_I_C2_UNK|RPR_I_C2:0.09547,((RPR_S_B2_k141_835731_2|RPR_S_B2_UNK|RPR_S_B2:0.01827,RPR_SA_A1_k141_2976572_7|RPR_SA_A1_UNK|RPR_SA_A1:0.04872)0.980:0.06806,RPR_S_C2_k141_7402753_2|RPR_S_C2_UNK|RPR_S_C2:0.03142)0.137:0.01618)0.758:0.02505,RPR_I_B1_k141_1889760_18|RPR_I_B1_UNK|RPR_I_B1:0.11223)0.988:0.11545)0.938:0.05414,((RPR_S_B1_k141_3191142_4|RPR_S_B1_UNK|RPR_S_B1:0.06958,(RPR_I_C1_k141_4068816_3|RPR_I_C1_UNK|RPR_I_C1:0.15586,RPR_S_C1_k141_7791915_1|RPR_S_C1_UNK|RPR_S_C1:0.15358)0.811:0.05178)0.763:0.02274,((RPR_S_A2_k141_5196102_3|RPR_S_A2_UNK|RPR_S_A2:0.14164,(RPR_S_B2_k141_3568654_1|RPR_S_B2_UNK|RPR_S_B2:0.03792,RPR_S_C1_k141_1821939_2|RPR_S_C1_UNK|RPR_S_C1:0.17730)0.850:0.04776)0.854:0.04175,(RPR_S_A1_k141_3464841_7|RPR_S_A1_UNK|RPR_S_A1:0.02995,RPR_S_B2_k141_2390804_4|RPR_S_B2_UNK|RPR_S_B2:0.05937)0.999:0.13810)0.796:0.02143)0.951:0.05141)0.564:0.01498)0.809:0.02381,Bacteria_Actinobacteria_Actinobacteria_Actinobacteridae_Actinomycetales_Frankineae_Acidothermaceae_Acidothermus_cellulolyticus_11B:0.22767)0.908:0.03787,(RPR_S_A1_k141_5982073_4|RPR_S_A1_UNK|RPR_S_A1:0.17643,Bacteria_Actinobacteria_Actinobacteria_Actinobacteridae_Actinomycetales_Frankineae_Cryptosporangiaceae_Cryptosporangium_arvum_YU_629_21_DSM_44712:0.17751)0.086:0.01528)0.783:0.01142)1.000:0.28490,(Bacteria_Actinobacteria_Actinobacteria_Nitriliruptoridae_Nitriliruptorales_Nitriliruptoraceae_Nitriliruptor_alkaliphilus_DSM_45188:0.40085,((RPR_S_A2_k141_7397382_30|RPR_S_A2_UNK|RPR_S_A2:0.0,RPR_S_B2_k141_4984483_9|RPR_S_B2_UNK|RPR_S_B2:0.0):0.14716,(RPR_S_C2_k141_6477830_4|RPR_S_C2_UNK|RPR_S_C2:0.10701,RPR_S_B1_k141_1755896_1|RPR_S_B1_UNK|RPR_S_B1:0.02817)0.990:0.18820)1.000:0.44279)0.249:0.06594)0.642:0.04116,(((RPR_S_B1_k141_6346326_1|RPR_S_B1_UNK|RPR_S_B1:0.03689,RPR_S_A2_k141_108070_2|RPR_S_A2_UNK|RPR_S_A2:0.01854)0.989:0.12638,(RPR_S_B1_k141_2073182_10|RPR_S_B1_UNK|RPR_S_B1:0.14414,RPR_S_A2_k141_5490058_9|RPR_S_A2_UNK|RPR_S_A2:0.05526)0.914:0.06610)1.000:0.35208,((((((((RPR_SA_C2_k141_1478454_2|RPR_SA_C2_UNK|RPR_SA_C2:0.04248,(((RPR_SA_A1_k141_864972_4|RPR_SA_A1_UNK|RPR_SA_A1:0.00561,RPR_SA_B1_k141_2150496_1|RPR_SA_B1_UNK|RPR_SA_B1:0.12886)0.908:0.02300,(RPR_I_C2_k141_3056945_7|RPR_I_C2_UNK|RPR_I_C2:0.05345,RPR_SA_A2_k141_112856_3|RPR_SA_A2_UNK|RPR_SA_A2:0.03952)0.402:0.01112)0.863:0.01890,(RPR_S_B2_k141_5921488_5|RPR_S_B2_UNK|RPR_S_B2:0.01378,RPR_S_B1_k141_3050699_4|RPR_S_B1_UNK|RPR_S_B1:0.01653)0.788:0.03530)0.462:0.02072)0.953:0.05663,RPR_I_C1_k141_1753880_1|RPR_I_C1_UNK|RPR_I_C1:0.13727)0.759:0.02001,(RPR_I_C2_k141_1296578_2|RPR_I_C2_UNK|RPR_I_C2:0.04254,RPR_I_C1_k141_2997182_1|RPR_I_C1_UNK|RPR_I_C1:0.11591)0.941:0.04568)0.925:0.02804,((RPR_SA_A2_k141_1285214_26|RPR_SA_A2_UNK|RPR_SA_A2:0.15333,((RPR_SA_A1_k141_3314681_2|RPR_SA_A1_UNK|RPR_SA_A1:0.00055,RPR_SA_C1_RPR_SA_C1_scaffold_k141_398263_1|RPR_SA_C1_UNK|RPR_SA_C1:0.00054)1.000:0.26580,RPR_S_A2_k141_659275_2|RPR_S_A2_UNK|RPR_S_A2:0.18381)0.847:0.04669)0.786:0.03169,(RPR_S_C2_k141_7061617_2|RPR_S_C2_UNK|RPR_S_C2:0.02909,RPR_S_A1_k141_2319486_1|RPR_S_A1_UNK|RPR_S_A1:0.06811)0.990:0.06025)0.169:0.01462)0.817:0.02482,(RPR_S_A2_k141_1413266_8|RPR_S_A2_UNK|RPR_S_A2:0.09601,((RPR_SA_A2_k141_4373195_2|RPR_SA_A2_UNK|RPR_SA_A2:0.02934,RPR_SA_C1_RPR_SA_C1_scaffold_k141_816904_2|RPR_SA_C1_UNK|RPR_SA_C1:0.01305)0.664:0.00650,(RPR_SA_A1_k141_4174865_2|RPR_SA_A1_UNK|RPR_SA_A1:0.19461,RPR_S_B2_k141_4060572_1|RPR_S_B2_UNK|RPR_S_B2:0.23606)0.937:0.08816)0.967:0.06737)0.896:0.03041)0.994:0.07161,(((RPR_I_C1_k141_2419274_2|RPR_I_C1_UNK|RPR_I_C1:0.09884,(RPR_S_B2_k141_6663149_4|RPR_S_B2_UNK|RPR_S_B2:0.00053,RPR_S_B2_k141_1484422_1|RPR_S_B2_UNK|RPR_S_B2:0.03164)0.969:0.03889)0.706:0.00400,((RPR_S_B2_k141_7437252_7|RPR_S_B2_UNK|RPR_S_B2:0.00782,RPR_S_C1_k141_2855326_7|RPR_S_C1_UNK|RPR_S_C1:0.03343)0.984:0.04750,(RPR_S_B2_k141_7429914_9|RPR_S_B2_UNK|RPR_S_B2:0.05995,(RPR_S_A1_k141_3554375_7|RPR_S_A1_UNK|RPR_S_A1:0.00386,RPR_S_A2_k141_5766237_2|RPR_S_A2_UNK|RPR_S_A2:0.01482)0.934:0.03086)0.965:0.04261)0.644:0.00624)0.868:0.01397,(((RPR_S_C2_k141_835009_1|RPR_S_C2_UNK|RPR_S_C2:0.06349,(RPR_S_C2_k141_5476917_1|RPR_S_C2_UNK|RPR_S_C2:0.12812,((RPR_I_C2_k141_269732_2|RPR_I_C2_UNK|RPR_I_C2:0.00055,(RPR_I_C1_k141_3797771_2|RPR_I_C1_UNK|RPR_I_C1:0.03366,RPR_I_C1_k141_2205820_49|RPR_I_C1_UNK|RPR_I_C1:0.06139)0.000:0.00054)0.793:0.00945,(RPR_I_A2_k141_568973_154|RPR_I_A2_UNK|RPR_I_A2:0.04054,RPR_I_C1_k141_2093767_38|RPR_I_C1_UNK|RPR_I_C1:0.02051)0.833:0.01990)0.974:0.05707)0.167:0.01230)0.811:0.01402,RPR_S_B2_k141_3518135_2|RPR_S_B2_UNK|RPR_S_B2:0.08306)0.619:0.02722,((((RPR_S_B1_k141_1061122_2|RPR_S_B1_UNK|RPR_S_B1:0.04340,((RPR_S_B2_k141_4726163_2|RPR_S_B2_UNK|RPR_S_B2:0.02762,RPR_S_C2_k141_3183394_1|RPR_S_C2_UNK|RPR_S_C2:0.04903)0.203:0.00671,RPR_S_C2_k141_7595959_2|RPR_S_C2_UNK|RPR_S_C2:0.04980)0.879:0.02171)0.744:0.00386,RPR_S_C2_k141_4827426_1|RPR_S_C2_UNK|RPR_S_C2:0.04251)0.848:0.01295,RPR_S_B2_k141_2618336_2|RPR_S_B2_UNK|RPR_S_B2:0.02377)0.886:0.02206,(RPR_S_C2_k141_6909392_3|RPR_S_C2_UNK|RPR_S_C2:0.03349,RPR_S_C2_k141_5000892_2|RPR_S_C2_UNK|RPR_S_C2:0.07358)0.277:0.01202)0.996:0.07412)0.752:0.01045)0.743:0.00967)0.866:0.01814,((RPR_S_C1_k141_2356042_2|RPR_S_C1_UNK|RPR_S_C1:0.09576,RPR_S_A1_k141_6292315_2|RPR_S_A1_UNK|RPR_S_A1:0.04602)0.991:0.08233,(RPR_S_A2_k141_6866383_8|RPR_S_A2_UNK|RPR_S_A2:0.09625,(Bacteria_Actinobacteria_Actinobacteria_unclassified_Actinobacteria_Candidatus_Microthrix_parvicella_Bio17_1:0.30501,Bacteria_Actinobacteria_Actinobacteria_Acidimicrobidae_Acidimicrobiales_Acidimicrobineae_Acidimicrobiaceae_Ilumatobacter_coccineum_YM16_304:0.23504)0.961:0.10365)0.030:0.02628)0.789:0.01471)0.901:0.04807,((RPR_S_A1_k141_3322774_5|RPR_S_A1_UNK|RPR_S_A1:0.00053,RPR_S_B1_k141_5367616_1|RPR_S_B1_UNK|RPR_S_B1:0.02940)0.986:0.13622,(Bacteria_Actinobacteria_Actinobacteria_Acidimicrobidae_Acidimicrobiales_Acidimicrobineae_Acidimicrobiaceae_Ferrimicrobium_acidiphilum_DSM_19497:0.23942,Bacteria_Actinobacteria_Actinobacteria_Acidimicrobidae_Acidimicrobiales_Acidimicrobineae_Acidimicrobiaceae_Acidimicrobium_ferrooxidans_DSM_10331:0.31040)1.000:0.45256)0.531:0.05829)0.999:0.23116)0.953:0.12186)0.996:0.19917)0.980:0.12562,((Bacteria_Omnitrophica_CG_Omnitr_02:1.14869,((Bacteria_WOR-2_RIFCSPHIGHO2_02_FULL_WOR_2_63_39:0.26676,Bacteria_WOR-2_RIFCSPHIGHO2_02_FULL_WOR_2_67_20:0.48002)1.000:0.76409,((((Bacteria_WOR-2_GWA2_WOR_2_45_18:0.27900,((Bacteria_WOR-2_RIFCSPHIGHO2_01_FULL_WOR_2_52_10:0.16917,Bacteria_WOR-2_RIFCSPHIGHO2_02_FULL_WOR_2_50_17:0.21043)0.564:0.04668,(Bacteria_WOR-2_RIFOXYB2_FULL_WOR_2_38_16:0.20159,Bacteria_WOR-2_RIFCSPHIGHO2_02_FULL_WOR_2_52_10:0.23776)0.858:0.11290)0.799:0.06766)0.904:0.10291,(Bacteria_WOR-2_GWA2_WOR_2_47_8:0.27979,Bacteria_WOR-2_RIFCSPHIGHO2_02_FULL_WOR_2_48_11:0.43342)0.699:0.09159)0.990:0.33074,(Bacteria_Omnitrophica_CG_Omnitr_01:0.74929,((Bacteria_WOR-2_RIFOXYC2_FULL_WOR_2_45_15:0.38292,(Bacteria_WOR-2_RIFCSPHIGHO2_02_FULL_WOR_2_46_37:0.28200,Bacteria_WOR-2_GWF2_WOR_2_43_52:0.33682)0.926:0.14428)0.977:0.25869,(Bacteria_WOR-2_RBG_13_WOR_2_41_10:0.43850,(Bacteria_WOR-2_RIFCSPLOWO2_01_FULL_WOR_2_41_12:0.27694,(Bacteria_WOR-2_RIFCSPLOWO2_12_FULL_WOR_2_51_8:0.24319,Bacteria_WOR-2_RBG_13_WOR-2_44_8b:0.26457)0.591:0.09979)0.905:0.13307)0.912:0.12406)0.813:0.07945)0.870:0.16419)0.968:0.18759,((Bacteria_OP3X_RIFCSPHIGHO2_02_FULL_OP3X_51_18:0.20844,(Bacteria_OP3X_RIFCSPHIGHO2_02_FULL_OP3X_63_14:0.24139,(Bacteria_Omnitrophica_CG_Omnitr_06:0.09207,Bacteria_Omnitrophica_CG_Omnitr_05:0.17547)0.916:0.08524)0.177:0.03344)1.000:0.38638,((Bacteria_Omnitrophica_CG_Omnitr_04:0.57138,(Bacteria_WOR-2_RIFCSPHIGHO2_02_FULL_WOR_2_68_15:0.60367,(Bacteria_WOR_2_uncultured_SMTZ_29:0.32801,Bacteria_WOR-2_RIFCSPLOWO2_12_FULL_WOR_2_51_24:0.14796)0.995:0.27044)0.565:0.05663)0.696:0.05280,((Bacteria_Omnitrophica_CG_Omnitr_03:0.60471,(Bacteria_OP3X_RBG_13_OP3X_46_9:0.73371,(Bacteria_OP3X_RIFCSPLOWO2_01_FULL_OP3X_45_10:0.38113,Bacteria_OP3X_RIFCSPLOWO2_02_FULL_OP3X_45_16:0.27348)0.941:0.18805)0.948:0.22600)0.750:0.06986,Bacteria_Omnitrophica_CG_Omnitr_07:0.71568)0.674:0.06661)0.610:0.04165)0.838:0.07069)0.448:0.04136)0.722:0.13976)0.642:0.09538,(Bacteria_Plantomycetes_uncultured_DG_23:0.43793,(((((Bacteria_Planctomycetes_Planctomycetia_Planctomycetales_Planctomycetaceae_Schlesneria_paludicola_DSM_18645:0.26013,Bacteria_Planctomycetes_Planctomycetia_Planctomycetales_Planctomycetaceae_Planctomyces_limnophilus_DSM_3776:0.12807)1.000:0.39467,(((RPR_S_A1_k141_1245597_5|RPR_S_A1_UNK|RPR_S_A1:0.19949,RPR_SA_A1_k141_2356174_2|RPR_SA_A1_UNK|RPR_SA_A1:0.14428)0.592:0.01925,(Bacteria_Planctomycetes_Planctomycetia_Planctomycetales_Planctomycetaceae_Blastopirellula_marina_SH_106T_DSM_3645:0.26176,(Bacteria_Planctomycetes_Planctomycetia_Planctomycetales_Planctomycetaceae_Pirellula_staleyi_DSM_6068:0.19515,Bacteria_Planctomycetes_Planctomycetia_Planctomycetales_Planctomycetaceae_Rhodopirellula_baltica_SH_1:0.24684)0.727:0.07705)0.947:0.09808)0.998:0.23202,(((((RPR_S_C1_k141_6641190_2|RPR_S_C1_UNK|RPR_S_C1:0.04510,RPR_S_B1_k141_6230932_4|RPR_S_B1_UNK|RPR_S_B1:0.08600)1.000:0.17196,(RPR_S_C2_k141_5936891_3|RPR_S_C2_UNK|RPR_S_C2:0.01210,RPR_S_C1_k141_3774166_1|RPR_S_C1_UNK|RPR_S_C1:0.00736)0.961:0.07756)0.735:0.04147,(RPR_S_A2_k141_1304995_1|RPR_S_A2_UNK|RPR_S_A2:0.15748,((RPR_SA_A1_k141_1333045_2|RPR_SA_A1_UNK|RPR_SA_A1:0.07015,(RPR_SA_A1_k141_4785210_2|RPR_SA_A1_UNK|RPR_SA_A1:0.06670,(RPR_SA_B2_k141_677338_3|RPR_SA_B2_UNK|RPR_SA_B2:0.06587,(RPR_SA_C2_k141_2120111_2|RPR_SA_C2_UNK|RPR_SA_C2:0.00994,RPR_SA_A1_k141_410076_1|RPR_SA_A1_UNK|RPR_SA_A1:0.00944)0.998:0.15431)0.665:0.05540)1.000:0.20869)0.959:0.10699,(RPR_S_A2_k141_4065469_2|RPR_S_A2_UNK|RPR_S_A2:0.32800,(Bacteria_Planctomycetes_Planctomycetia_Planctomycetales_Planctomycetaceae_Zavarzinella_formosa_DSM_19928:0.39193,(RPR_S_A1_k141_6143486_1|RPR_S_A1_UNK|RPR_S_A1:0.02361,RPR_S_A2_k141_6530735_1|RPR_S_A2_UNK|RPR_S_A2:0.01789)0.998:0.35445)0.990:0.26147)0.913:0.12152)0.883:0.06192)0.445:0.00537)0.534:0.08278,RPR_I_C1_k141_684551_2|RPR_I_C1_UNK|RPR_I_C1:0.33928)1.000:0.34620,(Bacteria_Planctomycetes_Planctomycetia_Planctomycetales_Planctomycetaceae_Isosphaera_pallida_ATCC_43644:0.21537,(((RPR_I_B1_k141_1977340_2|RPR_I_B1_UNK|RPR_I_B1:0.08183,RPR_I_B2_k141_206590_2|RPR_I_B2_UNK|RPR_I_B2:0.04010)0.896:0.04516,((RPR_I_C1_k141_3532045_14|RPR_I_C1_UNK|RPR_I_C1:0.00055,(RPR_SA_A1_k141_3999021_2|RPR_SA_A1_UNK|RPR_SA_A1:0.02939,Bacteria_Planctomycetes_Planctomycetia_Planctomycetales_Planctomycetaceae_Singulisphaera_acidiphila_MOB10_DSM_18658:0.02041)0.467:0.00674)0.960:0.06150,(RPR_SA_A2_k141_3686932_1|RPR_SA_A2_UNK|RPR_SA_A2:0.00055,RPR_SA_A1_k141_4589507_6|RPR_SA_A1_UNK|RPR_SA_A1:0.32984)1.000:0.19728)0.715:0.02489)0.344:0.01854,((RPR_I_C1_k141_2956896_2|RPR_I_C1_UNK|RPR_I_C1:0.03285,RPR_S_B2_k141_6432835_1|RPR_S_B2_UNK|RPR_S_B2:0.27486)0.956:0.06769,RPR_S_C1_k141_3833667_1|RPR_S_C1_UNK|RPR_S_C1:0.08696)0.917:0.04410)0.964:0.09029)0.973:0.13915)0.169:0.03848)0.843:0.07895)0.893:0.10099,Bacteria_Planctomyce_uncultured_SMTZ_32:1.00968)0.379:0.06988,((Bacteria_Planctomycetes_Planctomycetia_Candidatus_Brocadiales_Candidatus_Brocadiaceae_Candidatus_Kuenenia_stuttgartiensis_RU1:0.29625,Bacteria_Planctomycetes_Brocadiales_GWB2_Planctomycetes_41_19:0.24999)0.998:0.36636,((((((RPR_SA_A1_k141_981778_2|RPR_SA_A1_UNK|RPR_SA_A1:0.04749,RPR_SA_A1_k141_767312_3|RPR_SA_A1_UNK|RPR_SA_A1:0.08519)0.963:0.13358,(RPR_I_C1_k141_3035249_2|RPR_I_C1_UNK|RPR_I_C1:0.16193,((RPR_S_A2_k141_4236926_1|RPR_S_A2_UNK|RPR_S_A2:0.08960,(RPR_S_B1_k141_1285528_2|RPR_S_B1_UNK|RPR_S_B1:0.08479,(RPR_S_A1_k141_3687381_2|RPR_S_A1_UNK|RPR_S_A1:0.10660,RPR_S_C2_k141_4060313_1|RPR_S_C2_UNK|RPR_S_C2:0.05890)0.911:0.04080)0.097:0.00869)0.827:0.01927,(((RPR_SA_A1_k141_3853635_3|RPR_SA_A1_UNK|RPR_SA_A1:0.04389,RPR_SA_A2_k141_4753311_2|RPR_SA_A2_UNK|RPR_SA_A2:0.06380)0.967:0.07114,(RPR_I_A2_k141_803728_2|RPR_I_A2_UNK|RPR_I_A2:0.07720,RPR_I_B1_k141_67952_14|RPR_I_B1_UNK|RPR_I_B1:0.07074)0.779:0.03328)0.852:0.02540,(((RPR_SA_C1_RPR_SA_C1_scaffold_k141_1741229_1|RPR_SA_C1_UNK|RPR_SA_C1:0.05612,(RPR_SA_B1_k141_1459568_6|RPR_SA_B1_UNK|RPR_SA_B1:0.03155,(RPR_S_A1_k141_6057317_3|RPR_S_A1_UNK|RPR_S_A1:0.01956,RPR_S_A2_k141_6075385_1|RPR_S_A2_UNK|RPR_S_A2:0.06353)0.960:0.04120)0.856:0.02037)0.894:0.04064,(RPR_SA_C1_RPR_SA_C1_scaffold_k141_3567344_3|RPR_SA_C1_UNK|RPR_SA_C1:0.07317,(RPR_SA_A1_k141_2709041_30|RPR_SA_A1_UNK|RPR_SA_A1:0.05725,RPR_SA_C2_k141_4711664_2|RPR_SA_C2_UNK|RPR_SA_C2:0.04823)0.997:0.11768)0.169:0.01496)0.280:0.00860,RPR_SA_A1_k141_4601511_4|RPR_SA_A1_UNK|RPR_SA_A1:0.11177)0.848:0.01558)0.904:0.02776)0.879:0.04454)0.981:0.15408)0.981:0.23186,Bacteria_Planctomycetes_Phycisphaerae_Phycisphaerales_Phycisphaeraceae_Phycisphaera_mikurensis_NBRC_102666:0.69544)0.281:0.09621,(((Bacteria_Plantomycetes_Phycisphaerae_uncultured_SMTZ1_79:0.12018,(Bacteria_Planctomycetes_Phycisphaerae_RBG_16_Planctomycetes_55_9:0.21646,Bacteria_Plantomycetes_Phycisphaerae_uncultured_SG8_4:0.10890)0.730:0.05724)1.000:0.48917,Bacteria_Plantomycetes_Phycisphaerae_uncultured_SMTZ_33:0.45464)0.126:0.04268,Bacteria_Plantomycetes_Phycisphaerae_uncultured_SMTZ_30:0.38928)0.908:0.10375)0.888:0.14553,RPR_S_B1_k141_7660233_1|RPR_S_B1_UNK|RPR_S_B1:0.57301)0.960:0.16785,Bacteria_Planctomyce_uncultured_SMTZ_25:0.51176)0.963:0.15755)0.942:0.14668)0.114:0.07903,Bacteria_Plantomycetes_uncultured_DG_58:0.76751)0.813:0.06681)1.000:0.41110)0.907:0.12317,((Bacteria_RIF8_RBG_13_RIF08_66_14:0.93813,(Bacteria_unclassified_Bacteria_Poribacteria_Candidatus_Poribacteria_sp._WGA_4C_final_clean_version:0.20179,Bacteria_unclassified_Bacteria_Poribacteria_Candidatus_Poribacteria_WGA_3G_final_clean_version:0.20278)1.000:0.60988)0.844:0.23138,(((((Bacteria_Elusimicrobia_Elusimicrobia_Elusimicrobiales_Elusimicrobiaceae_Elusimicrobium_minutum_Pei191:0.61127,(((Bacteria_Elusimicrobia_GWC2_Elusimicrobia_61_19:0.09850,Bacteria_Elusimicrobia_GWF2_Elusimicrobia_62_30:0.09069)0.868:0.07387,(Bacteria_Elusimicrobia_GWA2_Elusimicrobia_51_34:0.11355,(Bacteria_Elusimicrobia_GWC2_Elusimicrobia_56_31:0.16872,Bacteria_Elusimicrobia_RIFOXYB2_FULL_Elusimicrobia_62_6:0.08973)0.942:0.09119)0.141:0.04548)1.000:0.36681,(Bacteria_Elusimicrobia_RIFCSPLOWO2_12_FULL_Elusimicrobia_59_9:0.30832,((Bacteria_Elusimicrobia_GWA2_Elusimicrobia_69_24:0.18819,Bacteria_Elusimicrobia_CG_Elusi_04:0.19492)0.842:0.11431,(Bacteria_Elusimicrobia_RIFCSPHIGHO2_02_FULL_Elusimicrobia_57_9:0.04270,(Bacteria_Elusimicrobia_RIFOXYD12_FULL_Elusimicrobia_66_9:0.28338,Bacteria_Elusimicrobia_RIFOXYA2_FULL_Elusimicrobia_69_6:0.18203)0.971:0.15131)0.955:0.17157)0.928:0.11439)0.814:0.11449)0.461:0.08193)0.976:0.19813,(((((Bacteria_Elusimicrobia_CG_Elusi_05:0.28546,(Bacteria_Elusimicrobia_RIFOXYA2_FULL_Elusimicrobia_39_19:0.15279,(Bacteria_Elusimicrobia_RIFOXYB2_FULL_Elusimicrobia_48_7:0.09072,Bacteria_Elusimicrobia_RIFOXYA2_FULL_Elusimicrobia_40_6:0.08567)0.954:0.11964)0.943:0.15093)0.996:0.27231,Bacteria_Elusimicrobia_RIFOXYD2_FULL_Elusimicrobia_34_30:0.53598)0.103:0.05978,(Bacteria_Elusimicrobia_Endomicrobia_Candidatus_Endomicrobium_trichonymphae_submission_450:0.44049,(Bacteria_Elusimicrobia_RIFOXYB2_FULL_Elusimicrobia_49_7:0.16445,(Bacteria_Elusimicrobia_RIFOXYB2_FULL_Elusimicrobia_50_12:0.19787,Bacteria_Elusimicrobia_RIFOXYA2_FULL_Elusimicrobia_47_53:0.10049)0.580:0.03656)0.981:0.13524)0.879:0.07147)0.359:0.08770,((Bacteria_Elusimicrobia_RIFCSPLOWO2_01_FULL_Elusimicrobia_60_11:0.08127,Bacteria_Elusimicrobia_RIFCSPLOWO2_01_FULL_Elusimicrobia_54_10:0.12510)0.860:0.04997,(Bacteria_Elusimicrobia_RIFCSPLOWO2_01_FULL_Elusimicrobia_64_13:0.20946,Bacteria_Elusimicrobia_RIFCSPLOWO2_02_FULL_Elusimicrobia_39_32:0.23481)0.243:0.05547)1.000:0.30867)0.185:0.04067,Bacteria_Elusimicrobia_RIFCSPLOWO2_01_FULL_Elusimicrobia_59_12:0.33238)0.889:0.13292)1.000:0.72034,(((((Bacteria_Proteobacteria_Alphaproteobacteria_Magnetococcales_Magnetococcaceae_Magnetococcus_sp._MC_1:0.38963,((Bacteria_Proteobacteria_Alphaproteobacteria_Rickettsiales_Holosporaceae_Holospora_undulata_HU1:1.09598,(((((Bacteria_Proteobacteria_Alphaproteobacteria_Parvularculales_Parvularculaceae_Parvularcula_bermudensis_HTCC2503:0.30924,(((RPR_S_C2_k141_3752197_2|RPR_S_C2_UNK|RPR_S_C2:0.14482,(((RPR_S_C2_k141_5540742_8|RPR_S_C2_UNK|RPR_S_C2:0.01255,RPR_S_B1_k141_4440798_3|RPR_S_B1_UNK|RPR_S_B1:0.00647)0.605:0.00054,(RPR_S_C1_k141_6878999_7|RPR_S_C1_UNK|RPR_S_C1:0.02233,RPR_S_C1_k141_7649665_1|RPR_S_C1_UNK|RPR_S_C1:0.00055)0.778:0.01098)0.965:0.10856,(RPR_SA_A1_k141_2055871_6|RPR_SA_A1_UNK|RPR_SA_A1:0.04312,(RPR_S_B2_k141_7919026_3|RPR_S_B2_UNK|RPR_S_B2:0.02493,(RPR_SA_A1_k141_211492_3|RPR_SA_A1_UNK|RPR_SA_A1:0.05197,RPR_SA_A1_k141_4352997_3|RPR_SA_A1_UNK|RPR_SA_A1:0.05672)0.744:0.00641)0.836:0.01786)0.987:0.13716)0.939:0.09873)0.969:0.11231,(((((RPR_I_B2_k141_1899034_1|RPR_I_B2_UNK|RPR_I_B2:0.01147,(RPR_S_C1_k141_7511426_2|RPR_S_C1_UNK|RPR_S_C1:0.18661,(RPR_SA_A2_k141_103707_2|RPR_SA_A2_UNK|RPR_SA_A2:0.00055,RPR_SA_A1_k141_2982549_2|RPR_SA_A1_UNK|RPR_SA_A1:0.00055)0.829:0.01193)0.912:0.00054)0.902:0.05173,(Bacteria_Proteobacteria_Alphaproteobacteria_Caulobacterales_Caulobacteraceae_Caulobacter_segnis_ATCC_21756:0.09422,(RPR_SA_B1_k141_2178820_2|RPR_SA_B1_UNK|RPR_SA_B1:0.00812,((((RPR_SA_A2_k141_4058601_5|RPR_SA_A2_UNK|RPR_SA_A2:0.00054,RPR_SA_C2_k141_1560797_2|RPR_SA_C2_UNK|RPR_SA_C2:0.02421)0.920:0.01874,(RPR_I_B1_k141_1064037_2|RPR_I_B1_UNK|RPR_I_B1:0.11680,(Bacteria_Proteobacteria_Alphaproteobacteria_Caulobacterales_Caulobacteraceae_Phenylobacterium_zucineum_HLK1:0.04689,RPR_I_C2_k141_2136708_2|RPR_I_C2_UNK|RPR_I_C2:0.02929)0.773:0.00985)0.853:0.01325)0.840:0.02050,RPR_I_A1_k141_439105_1|RPR_I_A1_UNK|RPR_I_A1:0.01092)0.418:0.02755,(RPR_I_C2_k141_2195537_2|RPR_I_C2_UNK|RPR_I_C2:0.13159,(RPR_SA_A1_k141_3686886_6|RPR_SA_A1_UNK|RPR_SA_A1:0.08417,(RPR_SA_A1_k141_2156739_7|RPR_SA_A1_UNK|RPR_SA_A1:0.00674,RPR_SA_C1_RPR_SA_C1_scaffold_k141_4659428_1|RPR_SA_C1_UNK|RPR_SA_C1:0.01363)0.961:0.05844)0.987:0.10955)0.652:0.04037)0.931:0.04606)0.879:0.02002)0.878:0.03618)0.979:0.08297,(RPR_I_A2_k141_444910_6|RPR_I_A2_UNK|RPR_I_A2:0.16506,(Bacteria_Proteobacteria_Alphaproteobacteria_Caulobacterales_Caulobacteraceae_Brevundimonas_subvibrioides_ATCC_15264:0.12113,((RPR_I_B1_k141_1406872_8|RPR_I_B1_UNK|RPR_I_B1:0.00055,(RPR_I_C2_k141_4111297_1|RPR_I_C2_UNK|RPR_I_C2:0.04921,(RPR_I_A2_k141_2593816_4|RPR_I_A2_UNK|RPR_I_A2:0.01735,RPR_I_C1_k141_3343395_2|RPR_I_C1_UNK|RPR_I_C1:0.01154)0.570:0.00387)1.000:0.00177)0.942:0.03561,(RPR_I_A1_k141_1489096_3|RPR_I_A1_UNK|RPR_I_A1:0.03762,RPR_I_B1_k141_185677_2|RPR_I_B1_UNK|RPR_I_B1:0.01068)0.910:0.04420)0.981:0.09611)0.328:0.03252)0.605:0.02134)0.776:0.06034,Bacteria_Proteobacteria_Alphaproteobacteria_Caulobacterales_Caulobacteraceae_Asticcacaulis_excentricus_CB_48_1:0.18400)0.998:0.16666,((Bacteria_Proteobacteria_Alphaproteobacteria_Rhodobacterales_Hyphomonadaceae_Maricaulis_maris_MCS10:0.12147,((Bacteria_Proteobacteria_Alphaproteobacteria_Rhodobacterales_Hyphomonadaceae_Hellea_balneolensis_DSM_19091:0.15595,Bacteria_Proteobacteria_Alphaproteobacteria_Rhodobacterales_Hyphomonadaceae_Robiginitomaculum_antarcticum_DSM_21748:0.11004)0.999:0.21934,(Bacteria_Proteobacteria_Alphaproteobacteria_Caulobacterales_Caulobacteraceae_Woodsholea_maritima_DSM_17123:0.09549,Bacteria_Proteobacteria_Alphaproteobacteria_Rhodobacterales_Hyphomonadaceae_Oceanicaulis_alexandrii_HTCC2633:0.10459)0.884:0.05581)0.593:0.06791)0.997:0.17181,(Bacteria_Proteobacteria_Alphaproteobacteria_Rhodobacterales_Hyphomonadaceae_Hirschia_baltica_ATCC_49814:0.23404,(Bacteria_Proteobacteria_Alphaproteobacteria_Rhodobacterales_Hyphomonadaceae_Hyphomonas_neptunium_ATCC_15444:0.17402,Bacteria_Proteobacteria_Alphaproteobacteria_Rhodobacterales_Hyphomonadaceae_Henriciella_marina_DSM_19595:0.11850)0.939:0.13789)0.223:0.14013)0.832:0.07576)0.966:0.09202)0.108:0.03046,((RPR_I_C1_k141_2638139_3|RPR_I_C1_UNK|RPR_I_C1:0.07739,(RPR_S_C2_k141_5176186_1|RPR_S_C2_UNK|RPR_S_C2:0.00055,(RPR_I_B1_k141_605389_24|RPR_I_B1_UNK|RPR_I_B1:0.00596,RPR_I_C2_k141_1165280_4|RPR_I_C2_UNK|RPR_I_C2:0.02572)0.878:0.02438)0.233:0.01606)0.999:0.12829,(((Bacteria_Proteobacteria_Alphaproteobacteria_Rhizobiales_Methylobacteriaceae_Meganema_perideroedes_DSM_15528:0.21096,((Bacteria_Proteobacteria_Alphaproteobacteria_Rhodobacterales_Rhodobacteraceae_CG_Rhodob_01:0.15958,((Bacteria_Proteobacteria_Alphaproteobacteria_Rhodobacterales_Rhodobacteraceae_Defluviimonas_sp._20V17:0.11737,Bacteria_Proteobacteria_Alphaproteobacteria_Rhodobacterales_Rhodobacteraceae_Jannaschia_sp._CCS1:0.16834)0.538:0.04267,((((Bacteria_Proteobacteria_Alphaproteobacteria_Rhodobacterales_Rhodobacteraceae_Sagittula_stellata_E_37_unfinished_sequence:0.09232,Bacteria_Proteobacteria_Alphaproteobacteria_Rhodobacterales_Rhodobacteraceae_Planktomarina_temperata_RCA23_DSM_22400_RCA23:0.08831)0.822:0.03743,(Bacteria_Proteobacteria_Alphaproteobacteria_Rhodobacterales_Rhodobacteraceae_Actibacterium_mucosum_KCTC_23349:0.12198,Bacteria_Proteobacteria_Alphaproteobacteria_Rhodobacterales_Rhodobacteraceae_Dinoroseobacter_shibae_DFL_12:0.10540)0.470:0.01806)0.854:0.03397,(((Bacteria_Proteobacteria_Alphaproteobacteria_Rhodobacterales_Rhodobacteraceae_Loktanella_vestfoldensis_SKA53:0.15998,Bacteria_Proteobacteria_Alphaproteobacteria_Rhodobacterales_Rhodobacteraceae_Rubellimicrobium_thermophilum_DSM_16684:0.15672)0.453:0.05882,Bacteria_Proteobacteria_Alphaproteobacteria_Rhodobacterales_Rhodobacteraceae_Wenxinia_marina_DSM_24838:0.06507)0.451:0.03212,Bacteria_Proteobacteria_Alphaproteobacteria_Rhodobacterales_Rhodobacteraceae_Ketogulonigenium_vulgarum_WSH_001:0.09390)0.940:0.05422)0.825:0.01657,(Bacteria_Proteobacteria_Alphaproteobacteria_Rhodobacterales_Rhodobacteraceae_Maritimibacter_sp._HL_12:0.11521,(Bacteria_Proteobacteria_Alphaproteobacteria_Rhodobacterales_Rhodobacteraceae_Oceaniovalibus_guishaninsula_JLT2003:0.12496,Bacteria_Proteobacteria_Alphaproteobacteria_Rhodobacterales_Rhodobacteraceae_Octadecabacter_arcticus_238:0.08878)0.007:0.02892)0.403:0.02149)0.971:0.06764)0.678:0.02400)0.799:0.01732,(Bacteria_Proteobacteria_Alphaproteobacteria_Rhodobacterales_Rhodobacteraceae_Paracoccus_denitrificans_PD1222_1:0.08197,Bacteria_Proteobacteria_Alphaproteobacteria_Rhodobacterales_Rhodobacteraceae_Haematobacter_missouriensis_CCUG_52307:0.09788)0.735:0.04633)0.981:0.11216)0.990:0.11362,Bacteria_Proteobacteria_Alphaproteobacteria_unclassified_Alphaproteobacteria_Thermopetrobacter_sp._TC1:0.22497)0.586:0.02483,(((Bacteria_Proteobacteria_Alphaproteobacteria_Rhizobiales_Hyphomicrobiaceae_Rhodomicrobium_vannielii_ATCC_17100:0.15422,Bacteria_Proteobacteria_Alphaproteobacteria_Rhizobiales_Hyphomicrobiaceae_Hyphomicrobium_nitrativorans_NL23:0.30967)0.927:0.09283,(Bacteria_Proteobacteria_Alphaproteobacteria_unclassified_Alphaproteobacteriar_Canditatus_Phaeomarinobacter_ectocarpi_Ec32:0.22262,(Bacteria_Proteobacteria_Alphaproteobacteria_Rhizobiales_Phyllobacteriaceae_Parvibaculum_lavamentivorans_DS_1:0.14957,(Bacteria_Proteobacteria_Alphaproteobacteria_Rhizobiales_Methylocystaceae_Pleomorphomonas_oryzae_DSM_16300:0.24367,(((((((Bacteria_Proteobacteria_Alphaproteobacteria_Rhizobiales_Methylocystaceae_Methylopila_sp._M107:0.16869,(((Bacteria_Proteobacteria_Alphaproteobacteria_Rhizobiales_Xanthobacteraceae_Azorhizobium_caulinodans_ORS_571:0.07044,Bacteria_Proteobacteria_Alphaproteobacteria_Rhizobiales_Xanthobacteraceae_Xanthobacter_autotrophicus_Py2:0.05959)0.996:0.10435,((Bacteria_Proteobacteria_Alphaproteobacteria_Rhizobiales_Beijerinckiaceae_Chelatococcus_sp._GW1:0.05616,(Bacteria_Proteobacteria_Alphaproteobacteria_Rhizobiales_Bradyrhizobiaceae_Bosea_sp._UNC402CLCol:0.06767,((((RPR_I_C2_k141_818095_3|RPR_I_C2_UNK|RPR_I_C2:0.05174,((((RPR_S_A1_k141_6860501_3|RPR_S_A1_UNK|RPR_S_A1:0.01175,RPR_S_B1_k141_5350404_2|RPR_S_B1_UNK|RPR_S_B1:0.17088)0.775:0.01884,(RPR_I_A1_k141_706442_4|RPR_I_A1_UNK|RPR_I_A1:0.08386,(RPR_I_A1_k141_628820_3|RPR_I_A1_UNK|RPR_I_A1:0.01695,(RPR_I_A1_k141_863107_8|RPR_I_A1_UNK|RPR_I_A1:0.01199,RPR_I_C1_k141_1903699_6|RPR_I_C1_UNK|RPR_I_C1:0.01297)0.888:0.02283)0.904:0.03386)0.930:0.05819)0.733:0.02216,Bacteria_Proteobacteria_Alphaproteobacteria_Rhizobiales_Bradyrhizobiaceae_Salinarimonas_rosea_DSM_21201:0.15300)0.356:0.01769,RPR_I_A2_k141_490941_15|RPR_I_A2_UNK|RPR_I_A2:0.07461)0.783:0.01393)0.813:0.01364,((((RPR_I_A2_k141_1305115_4|RPR_I_A2_UNK|RPR_I_A2:0.02120,RPR_I_A1_k141_1706265_3|RPR_I_A1_UNK|RPR_I_A1:0.00480)0.902:0.02531,(((RPR_I_A1_k141_818947_3|RPR_I_A1_UNK|RPR_I_A1:0.02339,RPR_I_A2_k141_2777270_3|RPR_I_A2_UNK|RPR_I_A2:0.05896)0.763:0.00801,RPR_I_B1_k141_798982_2|RPR_I_B1_UNK|RPR_I_B1:0.02520)0.756:0.00590,RPR_I_C1_k141_2945959_10|RPR_I_C1_UNK|RPR_I_C1:0.00636)0.991:0.05840)0.969:0.04925,(RPR_I_C2_k141_3140155_4|RPR_I_C2_UNK|RPR_I_C2:0.02541,(Bacteria_Proteobacteria_Alphaproteobacteria_Rhizobiales_Methylobacteriaceae_Methylobacterium_extorquens_PA1:0.05604,RPR_I_C1_k141_3025672_1|RPR_I_C1_UNK|RPR_I_C1:0.00754)0.905:0.03187)0.944:0.04234)0.887:0.02525,RPR_I_A1_k141_1037216_9|RPR_I_A1_UNK|RPR_I_A1:0.04460)0.776:0.00878)0.834:0.01951,RPR_I_A1_k141_2494364_4|RPR_I_A1_UNK|RPR_I_A1:0.07502)0.850:0.02386,RPR_I_C2_k141_1899131_4|RPR_I_C2_UNK|RPR_I_C2:0.02953)0.875:0.03368)0.891:0.03579)0.967:0.06142,((Bacteria_Proteobacteria_Alphaproteobacteria_Rhizobiales_Methylocystaceae_Methylosinus_sp._PW1:0.02923,Bacteria_Proteobacteria_Alphaproteobacteria_Rhizobiales_Methylocystaceae_Methylocystis_sp._SC2:0.09118)0.999:0.13231,((RPR_SA_A1_k141_3926875_1|RPR_SA_A1_UNK|RPR_SA_A1:0.11514,(RPR_SA_A1_k141_2745409_2|RPR_SA_A1_UNK|RPR_SA_A1:0.05846,RPR_S_C1_k141_4974086_3|RPR_S_C1_UNK|RPR_S_C1:0.05365)0.809:0.02075)0.991:0.11495,((((RPR_I_B2_k141_488300_9|RPR_I_B2_UNK|RPR_I_B2:0.01001,((RPR_I_B1_k141_1055291_6|RPR_I_B1_UNK|RPR_I_B1:0.02781,((RPR_I_C2_k141_3512951_2|RPR_I_C2_UNK|RPR_I_C2:0.01244,RPR_I_A1_k141_2230809_3|RPR_I_A1_UNK|RPR_I_A1:0.04732)1.000:0.01746,(RPR_I_B1_k141_129362_3|RPR_I_B1_UNK|RPR_I_B1:0.00055,RPR_I_A2_k141_1934754_4|RPR_I_A2_UNK|RPR_I_A2:0.01744)0.000:0.00054)0.804:0.01028)0.883:0.02536,RPR_I_A2_k141_793088_2|RPR_I_A2_UNK|RPR_I_A2:0.03206)0.971:0.04570)0.825:0.04435,RPR_I_B1_k141_402867_2|RPR_I_B1_UNK|RPR_I_B1:0.04429)0.828:0.01775,RPR_I_B2_k141_323091_1|RPR_I_B2_UNK|RPR_I_B2:0.00854)0.992:0.05889,(RPR_SA_A1_k141_1790696_4|RPR_SA_A1_UNK|RPR_SA_A1:0.11907,((((RPR_I_B1_k141_1077726_3|RPR_I_B1_UNK|RPR_I_B1:0.06365,RPR_I_C2_k141_1594729_5|RPR_I_C2_UNK|RPR_I_C2:0.05833)0.492:0.01726,Bacteria_Proteobacteria_Alphaproteobacteria_Rhizobiales_Beijerinckiaceae_Methyloferula_stellata_AR4:0.01878)0.672:0.02260,RPR_I_C1_k141_1133705_2|RPR_I_C1_UNK|RPR_I_C1:0.03973)0.862:0.02093,((((RPR_I_B2_k141_1569058_2|RPR_I_B2_UNK|RPR_I_B2:0.00055,RPR_I_B1_k141_1358324_2|RPR_I_B1_UNK|RPR_I_B1:0.03656)0.781:0.00601,RPR_I_C2_k141_3704508_4|RPR_I_C2_UNK|RPR_I_C2:0.01227)0.000:0.00055,(RPR_S_C1_k141_3629923_2|RPR_S_C1_UNK|RPR_S_C1:0.00616,(RPR_S_C2_k141_807389_1|RPR_S_C2_UNK|RPR_S_C2:0.01283,RPR_S_B2_k141_4537409_2|RPR_S_B2_UNK|RPR_S_B2:0.01932)0.000:0.00054)0.993:0.03864)0.838:0.02253,(RPR_I_C2_k141_1563156_1|RPR_I_C2_UNK|RPR_I_C2:0.05119,(RPR_I_A2_k141_2065884_1|RPR_I_A2_UNK|RPR_I_A2:0.00054,RPR_S_A2_k141_264922_2|RPR_S_A2_UNK|RPR_S_A2:0.16108)0.058:0.00230)0.241:0.00537)0.896:0.02383)0.567:0.00742)0.879:0.02589)0.351:0.01171)0.209:0.02268)0.883:0.05661)0.673:0.02494)0.617:0.01965,(((Bacteria_Proteobacteria_Alphaproteobacteria_Rhizobiales_Bradyrhizobiaceae_Oligotropha_carboxidovorans_OM5:0.12486,((RPR_S_B2_k141_2906835_2|RPR_S_B2_UNK|RPR_S_B2:0.04428,RPR_S_C2_k141_6183243_1|RPR_S_C2_UNK|RPR_S_C2:0.06823)0.862:0.02482,((RPR_SA_A2_k141_2334109_1|RPR_SA_A2_UNK|RPR_SA_A2:0.00055,RPR_SA_A1_k141_3127045_3|RPR_SA_A1_UNK|RPR_SA_A1:0.02257)0.998:0.09510,((RPR_I_A2_k141_182780_7|RPR_I_A2_UNK|RPR_I_A2:0.06702,(RPR_SA_A2_k141_811714_4|RPR_SA_A2_UNK|RPR_SA_A2:0.02061,RPR_S_A2_k141_520560_2|RPR_S_A2_UNK|RPR_S_A2:0.02551)0.896:0.01547)0.130:0.00055,((RPR_SA_A2_k141_2510096_8|RPR_SA_A2_UNK|RPR_SA_A2:0.00055,(RPR_SA_A1_k141_3549864_7|RPR_SA_A1_UNK|RPR_SA_A1:0.02594,((RPR_SA_A1_k141_1939572_4|RPR_SA_A1_UNK|RPR_SA_A1:0.00669,RPR_S_C1_k141_6826945_1|RPR_S_C1_UNK|RPR_S_C1:0.01323)0.757:0.00862,(RPR_S_A1_k141_384722_3|RPR_S_A1_UNK|RPR_S_A1:0.00893,RPR_S_A2_k141_467021_2|RPR_S_A2_UNK|RPR_S_A2:0.01120)0.589:0.01340)0.462:0.01077)0.173:0.00055)0.959:0.00054,(((RPR_SA_A1_k141_2449307_6|RPR_SA_A1_UNK|RPR_SA_A1:0.02068,RPR_SA_A1_k141_3729459_2|RPR_SA_A1_UNK|RPR_SA_A1:0.01286)0.857:0.01617,RPR_SA_A1_k141_2667275_2|RPR_SA_A1_Bradyrhizobium_62_89|RPR_SA_A1:0.00751)0.177:0.00889,((RPR_SA_B2_k141_2137002_1|RPR_SA_B2_UNK|RPR_SA_B2:0.08764,(RPR_SA_B1_k141_196282_2|RPR_SA_B1_UNK|RPR_SA_B1:0.00678,(Bacteria_Proteobacteria_Alphaproteobacteria_Rhizobiales_Bradyrhizobiaceae_Bradyrhizobium_japonicum_SEMIA_5079:0.01258,RPR_SA_A2_k141_3491079_1|RPR_SA_A2_UNK|RPR_SA_A2:0.00055)0.786:0.00621)0.779:0.00674)0.227:0.00589,RPR_I_B1_k141_1683436_4|RPR_I_B1_UNK|RPR_I_B1:0.00054)0.935:0.02493)0.781:0.00744)0.782:0.00622)0.821:0.00661)0.588:0.00054)0.430:0.02884)0.967:0.06372,((((Bacteria_Proteobacteria_Alphaproteobacteria_Rhodobacterales_Rhodobacteraceae_Rhodovulum_sp._PH10:0.08585,RPR_I_C1_k141_4223928_2|RPR_I_C1_UNK|RPR_I_C1:0.04754)0.466:0.01602,RPR_S_A1_k141_3301618_4|RPR_S_A1_UNK|RPR_S_A1:0.07881)0.715:0.00601,((RPR_S_C1_k141_6364181_9|RPR_S_C1_UNK|RPR_S_C1:0.05963,((RPR_S_A1_k141_6413729_3|RPR_S_A1_UNK|RPR_S_A1:0.01461,(RPR_SA_A1_k141_1467140_3|RPR_SA_A1_UNK|RPR_SA_A1:0.03843,RPR_S_C2_k141_1666582_2|RPR_S_C2_UNK|RPR_S_C2:0.02923)0.917:0.03221)0.947:0.06188,(RPR_S_C1_k141_794118_2|RPR_S_C1_UNK|RPR_S_C1:0.05424,(RPR_S_C1_k141_8169911_2|RPR_S_C1_UNK|RPR_S_C1:0.06996,(RPR_S_B2_k141_7079052_2|RPR_S_B2_UNK|RPR_S_B2:0.00666,(RPR_S_C2_k141_6947187_5|RPR_S_C2_UNK|RPR_S_C2:0.02718,RPR_S_C1_k141_2561874_16|RPR_S_C1_UNK|RPR_S_C1:0.04200)0.765:0.00610)0.000:0.00054)0.933:0.02958)0.375:0.00715)0.793:0.01505)0.841:0.02006,(RPR_SA_A2_k141_4725685_4|RPR_SA_A2_UNK|RPR_SA_A2:0.05706,(RPR_I_B1_k141_768175_3|RPR_I_B1_UNK|RPR_I_B1:0.05511,RPR_S_A2_k141_3160202_1|RPR_S_A2_UNK|RPR_S_A2:0.03119)0.816:0.03489)0.812:0.01952)0.742:0.00892)0.864:0.02449,((RPR_S_B2_k141_4629926_2|RPR_S_B2_UNK|RPR_S_B2:0.04081,(RPR_I_A1_k141_504672_4|RPR_I_A1_UNK|RPR_I_A1:0.02562,(RPR_I_A1_k141_965553_2|RPR_I_A1_UNK|RPR_I_A1:0.03946,RPR_I_C1_k141_1924052_2|RPR_I_C1_UNK|RPR_I_C1:0.02913)0.478:0.01720)0.749:0.02288)0.946:0.04121,(RPR_I_B2_k141_923501_10|RPR_I_B2_UNK|RPR_I_B2:0.11839,(RPR_SA_C1_RPR_SA_C1_scaffold_k141_1409639_1|RPR_SA_C1_UNK|RPR_SA_C1:0.06945,((RPR_S_C2_k141_2113494_2|RPR_S_C2_UNK|RPR_S_C2:0.03078,(RPR_I_C1_k141_838084_4|RPR_I_C1_UNK|RPR_I_C1:0.00936,RPR_I_C1_k141_1918541_1|RPR_I_C1_UNK|RPR_I_C1:0.03286)0.172:0.02789)0.849:0.02018,(RPR_I_C1_k141_2279883_11|RPR_I_C1_UNK|RPR_I_C1:0.00055,RPR_I_C2_k141_183452_19|RPR_I_C2_UNK|RPR_I_C2:0.01903)0.990:0.05409)0.443:0.01026)0.915:0.03464)0.460:0.01610)0.684:0.00881)0.468:0.02252)0.152:0.01958,RPR_SA_B1_k141_1062504_3|RPR_SA_B1_UNK|RPR_SA_B1:0.08659)0.917:0.03517)0.894:0.03611)0.858:0.03435,(RPR_I_B2_k141_1409065_1|RPR_I_B2_UNK|RPR_I_B2:0.05839,(Bacteria_Proteobacteria_Alphaproteobacteria_Rhizobiales_Rhodobiaceae_Afifella_pfennigii_DSM_17143:0.20122,(RPR_I_B2_k141_1958069_4|RPR_I_B2_UNK|RPR_I_B2:0.02000,RPR_I_B1_k141_653850_4|RPR_I_B1_UNK|RPR_I_B1:0.02592)0.818:0.03418)0.867:0.10944)0.880:0.12798)0.823:0.03178,Bacteria_Proteobacteria_Alphaproteobacteria_Rhizobiales_unclassified_Rhizobiales_Bauldia_litoralis_ATCC_35022:0.15646)0.854:0.02059,(((Bacteria_Proteobacteria_Alphaproteobacteria_Rhodobacterales_Rhodobacteraceae_Pannonibacter_phragmitetus_DSM_14782:0.06386,(Bacteria_Proteobacteria_Alphaproteobacteria_Rhodobacterales_Rhodobacteraceae_Stappia_stellulata_DSM_5886:0.17429,Bacteria_Proteobacteria_Alphaproteobacteria_Rhodobacterales_Rhodobacteraceae_Nesiotobacter_exalbescens_DSM_16456:0.11632)0.689:0.04962)0.948:0.06256,Bacteria_Proteobacteria_Alphaproteobacteria_Rhizobiales_Rhizobiaceae_Kaistia_adipata_DSM_17808:0.14916)0.711:0.02548,Bacteria_Proteobacteria_Alphaproteobacteria_Rhizobiales_Hyphomicrobiaceae_Prosthecomicrobium_hirschii_ATCC_27832:0.15835)0.824:0.02036)0.798:0.01372,(Bacteria_Proteobacteria_Alphaproteobacteria_Rhizobiales_Rhodobiaceae_Lutibaculum_baratangense_AMV1:0.20091,((Bacteria_Proteobacteria_Alphaproteobacteria_Rhizobiales_Aurantimonadaceae_Aurantimonas_manganoxydans_SI85_9A1:0.08086,(((Bacteria_Proteobacteria_Alphaproteobacteria_Rhizobiales_Phyllobacteriaceae_Mesorhizobium_australicum_WSM2073:0.07022,Bacteria_Proteobacteria_Alphaproteobacteria_Rhizobiales_Phyllobacteriaceae_Aminobacter_sp._J41:0.06219)0.718:0.03955,(Bacteria_Proteobacteria_Alphaproteobacteria_Rhizobiales_Phyllobacteriaceae_Nitratireductor_aquibiodomus_JCM_21793:0.08550,(Bacteria_Proteobacteria_Alphaproteobacteria_Rhizobiales_Brucellaceae_Brucella_abortus_A13334:0.06084,Bacteria_Proteobacteria_Alphaproteobacteria_Rhizobiales_Bartonellaceae_Bartonella_clarridgeiae_73:0.12005)0.438:0.02535)0.325:0.02007)0.892:0.04014,(Bacteria_Proteobacteria_Alphaproteobacteria_Rhodobacterales_Rhodobacteraceae_Ahrensia_sp._13_GOM_1096m:0.10562,((Bacteria_Proteobacteria_Alphaproteobacteria_Rhizobiales_Aurantimonadaceae_Martelella_mediterranea_DSM_17316:0.11475,Bacteria_Proteobacteria_Alphaproteobacteria_Rhizobiales_Phyllobacteriaceae_Hoeflea_phototrophica_DFL_43:0.04701)0.526:0.04039,(Bacteria_Proteobacteria_Alphaproteobacteria_Rhizobiales_Rhizobiaceae_Neorhizobium_galegae_bv._orientalis_HAMBI_540:0.06486,Bacteria_Proteobacteria_Alphaproteobacteria_Rhizobiales_Rhizobiaceae_Candidatus_Liberibacter_americanus_Sao_Paulo:0.57464)0.781:0.02677)0.901:0.07660)0.311:0.03295)0.678:0.06062)0.810:0.04671,Bacteria_Proteobacteria_Alphaproteobacteria_Rhizobiales_Aurantimonadaceae_Aurantimonas_ureilytica_DSM_18598:0.05684)0.949:0.05598)0.718:0.03510)0.905:0.03569,(Bacteria_Proteobacteria_Alphaproteobacteria_Rhizobiales_Hyphomicrobiaceae_Cucumibacter_marinus_DSM_18995:0.08838,(Bacteria_Proteobacteria_Alphaproteobacteria_Rhizobiales_Hyphomicrobiaceae_Maritalea_myrionectae_DSM_19524:0.14269,((Bacteria_Proteobacteria_Alphaproteobacteria_Rhizobiales_unclassified_Rhizobiales_Vasilyevaea_enhydra_ATCC_23634:0.07185,RPR_I_A1_k141_692974_5|RPR_I_A1_UNK|RPR_I_A1:0.11750)0.950:0.06215,Bacteria_Proteobacteria_Alphaproteobacteria_Rhizobiales_Hyphomicrobiaceae_Pelagibacterium_halotolerans_B2:0.09775)0.927:0.03960)0.576:0.01271)1.000:0.19896)0.874:0.02125,Bacteria_Proteobacteria_Alphaproteobacteria_Rhizobiales_unclassified_Rhizobiales_Amorphus_coralli_DSM_19760:0.13233)0.807:0.01980)0.463:0.02806)0.753:0.03012)0.374:0.03170)0.697:0.02994,((RPR_S_A1_k141_2940445_2|RPR_S_A1_UNK|RPR_S_A1:0.23802,((((RPR_S_A1_k141_1137936_3|RPR_S_A1_UNK|RPR_S_A1:0.10051,((RPR_I_C2_k141_3274484_2|RPR_I_C2_UNK|RPR_I_C2:0.00053,RPR_I_A2_k141_1605313_4|RPR_I_A2_UNK|RPR_I_A2:0.12732)0.922:0.02993,RPR_S_A1_k141_6776382_2|RPR_S_A1_UNK|RPR_S_A1:0.02069)0.535:0.02326)0.786:0.01676,(RPR_S_A1_k141_5684164_8|RPR_S_A1_UNK|RPR_S_A1:0.01327,(((Bacteria_Proteobacteria_Alphaproteobacteria_Sphingomonadales_Sphingomonadaceae_Sphingopyxis_alaskensis_RB2256:0.12915,((RPR_I_B1_k141_885259_2|RPR_I_B1_UNK|RPR_I_B1:0.00053,(((RPR_I_A1_k141_203393_10|RPR_I_A1_UNK|RPR_I_A1:0.01627,(RPR_I_B2_k141_1430632_3|RPR_I_B2_UNK|RPR_I_B2:0.01743,RPR_I_A1_k141_266562_2|RPR_I_A1_UNK|RPR_I_A1:0.01107)0.608:0.01512)0.913:0.02978,(RPR_I_B2_k141_1360785_3|RPR_I_B2_UNK|RPR_I_B2:0.01586,(RPR_I_C2_k141_1795281_1|RPR_I_C2_UNK|RPR_I_C2:0.00055,RPR_I_A2_k141_2550068_2|RPR_I_A2_UNK|RPR_I_A2:0.01893)0.888:0.01593)0.906:0.02640)0.922:0.02218,RPR_I_C2_k141_3844922_1|RPR_I_C2_UNK|RPR_I_C2:0.00053)0.995:0.06358)0.956:0.03684,((RPR_I_C2_k141_2486606_3|RPR_I_C2_UNK|RPR_I_C2:0.03253,RPR_I_C1_k141_3540754_10|RPR_I_C1_UNK|RPR_I_C1:0.00642)0.957:0.05722,(RPR_I_B2_k141_1626649_4|RPR_I_B2_UNK|RPR_I_B2:0.04068,((((((((RPR_I_A2_k141_2019455_1|RPR_I_A2_UNK|RPR_I_A2:0.00055,RPR_I_A1_k141_150793_2|RPR_I_A1_UNK|RPR_I_A1:0.02361)0.956:0.03389,(RPR_I_C1_k141_3192820_2|RPR_I_C1_UNK|RPR_I_C1:0.02768,RPR_I_C1_k141_2656328_7|RPR_I_C1_UNK|RPR_I_C1:0.04835)0.757:0.00652)0.906:0.02133,((RPR_I_C2_k141_4032504_5|RPR_I_C2_UNK|RPR_I_C2:0.02829,RPR_S_C1_k141_1530047_4|RPR_S_C1_UNK|RPR_S_C1:0.01697)0.901:0.02124,(RPR_I_C2_k141_434115_1|RPR_I_C2_UNK|RPR_I_C2:0.01251,(RPR_I_C1_k141_2925943_2|RPR_I_C1_UNK|RPR_I_C1:0.02537,RPR_SA_C1_RPR_SA_C1_scaffold_k141_1688233_4|RPR_SA_C1_UNK|RPR_SA_C1:0.00054)0.896:0.01250)0.721:0.00464)0.873:0.01452)0.873:0.01295,RPR_SA_A1_k141_1419860_1|RPR_SA_A1_UNK|RPR_SA_A1:0.02547)0.750:0.00806,(RPR_S_B1_k141_7206303_3|RPR_S_B1_UNK|RPR_S_B1:0.06104,RPR_S_B2_k141_5139337_2|RPR_S_B2_UNK|RPR_S_B2:0.00728)0.838:0.01303)0.377:0.01257,RPR_S_C2_k141_2696677_2|RPR_S_C2_UNK|RPR_S_C2:0.03275)0.770:0.00858,(RPR_S_A1_k141_5073901_2|RPR_S_A1_UNK|RPR_S_A1:0.02271,(RPR_I_C1_k141_920488_1|RPR_I_C1_UNK|RPR_I_C1:0.00055,RPR_I_C2_k141_938276_2|RPR_I_C2_UNK|RPR_I_C2:0.01887)0.903:0.02122)0.844:0.01910)0.722:0.00747,RPR_I_B1_k141_717300_13|RPR_I_B1_UNK|RPR_I_B1:0.02735)0.695:0.01171)0.967:0.05132)0.229:0.03047)0.942:0.04101)0.901:0.02943,((((RPR_I_C2_k141_875915_1|RPR_I_C2_UNK|RPR_I_C2:0.03897,((RPR_I_C2_k141_2357121_1|RPR_I_C2_UNK|RPR_I_C2:0.01025,RPR_I_B2_k141_712028_2|RPR_I_B2_UNK|RPR_I_B2:0.01321)0.980:0.05431,((RPR_I_A1_k141_1682879_2|RPR_I_A1_UNK|RPR_I_A1:0.01963,(RPR_I_A2_k141_1665396_6|RPR_I_A2_UNK|RPR_I_A2:0.00055,RPR_I_A2_k141_1665479_2|RPR_I_A2_UNK|RPR_I_A2:0.02532)0.862:0.01937)0.838:0.01297,(RPR_I_C1_k141_182221_2|RPR_I_C1_UNK|RPR_I_C1:0.02049,((RPR_I_A2_k141_2181168_1|RPR_I_A2_UNK|RPR_I_A2:0.02841,RPR_I_A1_k141_2120894_1|RPR_I_A1_UNK|RPR_I_A1:0.04618)0.933:0.14617,RPR_I_A2_k141_2732696_3|RPR_I_A2_UNK|RPR_I_A2:0.01210)0.948:0.04266)0.740:0.00699)0.910:0.03307)0.327:0.01564)0.973:0.07319,(Bacteria_Proteobacteria_Alphaproteobacteria_Sphingomonadales_Sphingomonadaceae_Sandarakinorhabdus_sp._AAP62:0.08431,RPR_I_C2_k141_3227536_2|RPR_I_C2_UNK|RPR_I_C2:0.05007)0.986:0.08820)0.712:0.03253,(Bacteria_Proteobacteria_Alphaproteobacteria_Sphingomonadales_Sphingomonadaceae_Zymomonas_mobilis_mobilis_CP4:0.09484,(Bacteria_Proteobacteria_Alphaproteobacteria_Sphingomonadales_Sphingomonadaceae_Blastomonas_sp._AAP53:0.08512,((RPR_SA_A2_k141_3560553_7|RPR_SA_A2_UNK|RPR_SA_A2:0.05019,((RPR_S_C1_k141_4131904_2|RPR_S_C1_UNK|RPR_S_C1:0.00645,RPR_SA_C1_RPR_SA_C1_scaffold_k141_3512420_1|RPR_SA_C1_UNK|RPR_SA_C1:0.01385)0.828:0.01770,(RPR_S_C2_k141_4368564_3|RPR_S_C2_UNK|RPR_S_C2:0.00054,((RPR_I_C1_k141_4164786_6|RPR_I_C1_UNK|RPR_I_C1:0.01358,RPR_I_A2_k141_804365_2|RPR_I_A2_UNK|RPR_I_A2:0.03959)0.216:0.01074,RPR_I_C1_k141_1040111_2|RPR_I_C1_UNK|RPR_I_C1:0.00905)0.894:0.01508)0.790:0.01082)0.396:0.01593)0.629:0.02469,(RPR_I_C2_k141_3954236_3|RPR_I_C2_UNK|RPR_I_C2:0.06355,Bacteria_Proteobacteria_Alphaproteobacteria_Sphingomonadales_Erythrobacteraceae_Erythrobacter_litoralis_HTCC2594:0.10148)0.930:0.03804)0.843:0.02965)0.995:0.09768)0.803:0.05458)0.739:0.01705,RPR_I_B1_k141_1262293_6|RPR_I_B1_UNK|RPR_I_B1:0.03231)0.336:0.00652)0.885:0.02181,(Bacteria_Proteobacteria_Alphaproteobacteria_Sphingomonadales_Sphingomonadaceae_Sphingomonas_wittichii_RW1:0.05051,RPR_I_C1_k141_1179484_2|RPR_I_C1_UNK|RPR_I_C1:0.03843)0.519:0.01950)0.911:0.03968)0.881:0.04166)0.020:0.02116,(RPR_I_A1_k141_1707419_4|RPR_I_A1_UNK|RPR_I_A1:0.00556,(RPR_I_B1_k141_368945_8|RPR_I_B1_UNK|RPR_I_B1:0.01261,RPR_I_A1_k141_824835_2|RPR_I_A1_UNK|RPR_I_A1:0.01249)1.000:0.07207)0.775:0.01582)0.990:0.10249,RPR_S_C1_k141_483914_4|RPR_S_C1_UNK|RPR_S_C1:0.06036)0.988:0.10739)0.981:0.12132,Bacteria_Proteobacteria_Alphaproteobacteria_Kordiimonadales_Kordiimonas_gwangyangensis_DSM_19435:0.22516)0.930:0.07716)0.888:0.05285)0.924:0.05287)0.898:0.04604)0.719:0.04187)0.726:0.02963,(Bacteria_Proteobacteria_Alphaproteobacteria_Rhodospirillales_Rhodospirillaceae_Tistrella_mobilis_KA081020_065:0.37847,Bacteria_Proteobacteria_Alphaproteobacteria_Sneathiellales_Sneathiellaceae_Sneathiella_glossodoripedis_JCM_23214:0.41885)0.923:0.10619)0.804:0.02153,(Bacteria_Proteobacteria_Alphaproteobacteria_Kiloniellales_Kiloniellaceae_Kiloniella_laminariae_DSM_19542:0.19918,Bacteria_Proteobacteria_Alphaproteobacteria_unclassified_Alphaproteobacteria_Geminicoccus_roseus_DSM_18922:0.44299)0.850:0.04737)0.903:0.03772,((Bacteria_Proteobacteria_Alphaproteobacteria_Rhodospirillales_Rhodospirillaceae_Inquilinus_limosus_DSM_16000:0.15265,((((Bacteria_Proteobacteria_Alphaproteobacteria_Rhodospirillales_Rhodospirillaceae_Skermanella_stibiiresistens_SB22:0.11201,RPR_SA_A2_k141_1726789_1|RPR_SA_A2_UNK|RPR_SA_A2:0.21231)0.500:0.04660,(Bacteria_Proteobacteria_Alphaproteobacteria_Rhodospirillales_Rhodospirillaceae_Azospirillum_irakense_DSM_11586:0.10286,Bacteria_Proteobacteria_Alphaproteobacteria_Rhodospirillales_Rhodospirillaceae_Azospirillum_amazonense_CBAmc:0.12599)0.924:0.04912)0.785:0.03361,((RPR_SA_C1_RPR_SA_C1_scaffold_k141_3057385_4|RPR_SA_C1_UNK|RPR_SA_C1:0.00055,RPR_SA_A2_k141_1494912_14|RPR_SA_A2_UNK|RPR_SA_A2:0.02090)0.994:0.11550,((Bacteria_Proteobacteria_Alphaproteobacteria_Rhodospirillales_Rhodospirillaceae_Oceanibaculum_indicum_P24:0.22947,((((RPR_S_A1_k141_6467618_4|RPR_S_A1_UNK|RPR_S_A1:0.09341,(RPR_SA_A2_k141_895566_12|RPR_SA_A2_UNK|RPR_SA_A2:0.01981,(RPR_S_A1_k141_5437428_2|RPR_S_A1_UNK|RPR_S_A1:0.02060,RPR_S_C2_k141_6163873_1|RPR_S_C2_UNK|RPR_S_C2:0.02710)0.441:0.00054)0.943:0.05126)0.869:0.06059,((((((RPR_SA_A1_k141_116559_9|RPR_SA_A1_UNK|RPR_SA_A1:0.01744,(RPR_S_C2_k141_2264710_4|RPR_S_C2_UNK|RPR_S_C2:0.03266,RPR_SA_C2_k141_1491988_9|RPR_SA_C2_UNK|RPR_SA_C2:0.00054)0.910:0.02616)0.906:0.03559,((RPR_S_C1_k141_1083422_4|RPR_S_C1_UNK|RPR_S_C1:0.00645,RPR_S_C2_k141_3598321_4|RPR_S_C2_UNK|RPR_S_C2:0.01291)0.937:0.02977,(((RPR_SA_B1_k141_869376_4|RPR_SA_B1_UNK|RPR_SA_B1:0.06481,RPR_S_C1_k141_5587492_3|RPR_S_C1_UNK|RPR_S_C1:0.01599)0.724:0.00544,(RPR_SA_C1_RPR_SA_C1_scaffold_k141_1405769_9|RPR_SA_C1_UNK|RPR_SA_C1:0.02591,(RPR_SA_B1_k141_927104_5|RPR_SA_B1_UNK|RPR_SA_B1:0.02637,(RPR_SA_C2_k141_3016278_7|RPR_SA_C2_UNK|RPR_SA_C2:0.00652,(RPR_SA_C1_RPR_SA_C1_scaffold_k141_4181003_2|RPR_SA_C1_UNK|RPR_SA_C1:0.01299,RPR_SA_A1_k141_559262_3|RPR_SA_A1_UNK|RPR_SA_A1:0.03257)0.000:0.00054)0.873:0.01297)0.975:0.03283)0.783:0.00687)0.972:0.04100,(RPR_SA_C2_k141_4665832_1|RPR_SA_C2_Rhodospirillales_66_53|RPR_SA_C2:0.03245,(RPR_I_A2_k141_875983_2|RPR_I_A2_UNK|RPR_I_A2:0.00987,RPR_I_A1_k141_430805_3|RPR_I_A1_UNK|RPR_I_A1:0.06590)0.994:0.09430)0.852:0.01685)0.970:0.04448)0.540:0.01279)0.839:0.01476,(RPR_S_A2_k141_615972_2|RPR_S_A2_UNK|RPR_S_A2:0.00054,(RPR_S_C1_k141_5686575_3|RPR_S_C1_UNK|RPR_S_C1:0.00790,RPR_S_C2_k141_2786037_3|RPR_S_C2_UNK|RPR_S_C2:0.00876)0.795:0.01258)0.767:0.00924)0.929:0.03098,(RPR_SA_A1_k141_1340894_9|RPR_SA_A1_UNK|RPR_SA_A1:0.09088,RPR_SA_A1_k141_587103_3|RPR_SA_A1_UNK|RPR_SA_A1:0.02512)0.895:0.03370)0.101:0.00839,(RPR_SA_C1_RPR_SA_C1_scaffold_k141_1687241_1|RPR_SA_C1_UNK|RPR_SA_C1:0.11866,(RPR_I_C2_k141_432449_1|RPR_I_C2_UNK|RPR_I_C2:0.03954,RPR_S_A2_k141_7050806_2|RPR_S_A2_UNK|RPR_S_A2:0.00055)0.970:0.06243)0.823:0.02360)0.904:0.04494,RPR_S_C1_k141_5194788_2|RPR_S_C1_UNK|RPR_S_C1:0.04906)0.865:0.05272)0.986:0.10956,(RPR_SA_C1_RPR_SA_C1_scaffold_k141_2424887_1|RPR_SA_C1_UNK|RPR_SA_C1:0.00987,(RPR_SA_A2_k141_739045_25|RPR_SA_A2_UNK|RPR_SA_A2:0.00697,(RPR_S_C1_k141_1399555_1|RPR_S_C1_UNK|RPR_S_C1:0.01500,RPR_SA_A1_k141_4975619_2|RPR_SA_A1_UNK|RPR_SA_A1:0.01331)0.874:0.01277)0.905:0.02623)0.983:0.08118)0.744:0.01293,(RPR_SA_A1_k141_719162_2|RPR_SA_A1_UNK|RPR_SA_A1:0.00055,RPR_SA_C1_RPR_SA_C1_scaffold_k141_3688142_2|RPR_SA_C1_UNK|RPR_SA_C1:0.02719)0.973:0.06608)0.990:0.08594)0.566:0.01502,Bacteria_Proteobacteria_Alphaproteobacteria_Rhodospirillales_Rhodospirillaceae_Dongia_sp._URHE0060:0.12400)0.713:0.04176)0.766:0.03319)0.751:0.01563,((Bacteria_Proteobacteria_Alphaproteobacteria_Rhodospirillales_unclassified_Rhodospirillales_Reyranella_Reyranella_massiliensis_521_DSM_23428:0.00729,(RPR_SA_C2_k141_4727910_3|RPR_SA_C2_UNK|RPR_SA_C2:0.03647,RPR_SA_C1_RPR_SA_C1_scaffold_k141_2601142_2|RPR_SA_C1_UNK|RPR_SA_C1:0.00633)0.428:0.01219)0.999:0.20131,(((Bacteria_Proteobacteria_Alphaproteobacteria_Rhodospirillales_Acetobacteraceae_Rubritepida_flocculans_DSM_14296:0.12514,(RPR_I_A2_k141_273685_2|RPR_I_A2_UNK|RPR_I_A2:0.02148,(RPR_I_B2_k141_1715712_2|RPR_I_B2_UNK|RPR_I_B2:0.10301,(Bacteria_Proteobacteria_Alphaproteobacteria_Rhodospirillales_Acetobacteraceae_Belnapia_moabensis_DSM_16746:0.03019,RPR_I_C2_k141_2535936_2|RPR_I_C2_UNK|RPR_I_C2:0.04284)0.254:0.02106)0.842:0.01531)0.966:0.06870)0.777:0.01740,((Bacteria_Proteobacteria_Alphaproteobacteria_Rhodospirillales_Acetobacteraceae_Acidiphilium_multivorum_AIU301:0.08666,(((((RPR_I_B2_k141_619794_5|RPR_I_B2_UNK|RPR_I_B2:0.00862,RPR_S_C1_k141_5095295_2|RPR_S_C1_UNK|RPR_S_C1:0.05071)0.835:0.01776,(((RPR_I_A1_k141_140435_1|RPR_I_A1_UNK|RPR_I_A1:0.03056,RPR_I_A2_k141_2265998_3|RPR_I_A2_UNK|RPR_I_A2:0.06888)0.729:0.01112,((RPR_I_A2_k141_800885_2|RPR_I_A2_UNK|RPR_I_A2:0.02969,(RPR_I_A1_k141_1993203_12|RPR_I_A1_UNK|RPR_I_A1:0.00700,RPR_I_C2_k141_1990968_2|RPR_I_C2_UNK|RPR_I_C2:0.01398)0.947:0.02980)0.973:0.05050,(((RPR_I_B2_k141_53988_2|RPR_I_B2_UNK|RPR_I_B2:0.01134,RPR_I_C1_k141_3664461_2|RPR_I_C1_UNK|RPR_I_C1:0.02023)0.735:0.00557,RPR_I_C2_k141_2883868_4|RPR_I_C2_UNK|RPR_I_C2:0.04460)0.803:0.00625,(RPR_I_A2_k141_2213793_5|RPR_I_A2_UNK|RPR_I_A2:0.00055,RPR_I_A1_k141_1250475_5|RPR_I_A1_UNK|RPR_I_A1:0.02147)0.000:0.00054)0.946:0.03506)0.918:0.03061)0.757:0.00749,(((RPR_S_C1_k141_992180_7|RPR_S_C1_UNK|RPR_S_C1:0.01421,RPR_I_A1_k141_1642786_4|RPR_I_A1_UNK|RPR_I_A1:0.01430)0.000:0.00054,(((RPR_I_B1_k141_1423021_5|RPR_I_B1_UNK|RPR_I_B1:0.01447,(RPR_I_B1_k141_290418_8|RPR_I_B1_UNK|RPR_I_B1:0.02758,RPR_I_A1_k141_249840_2|RPR_I_A1_UNK|RPR_I_A1:0.03393)0.732:0.00379)0.901:0.01429,(RPR_I_B2_k141_946775_7|RPR_I_B2_UNK|RPR_I_B2:0.00720,(RPR_I_C2_k141_3946725_1|RPR_I_C2_UNK|RPR_I_C2:0.05334,(RPR_I_A2_k141_357869_2|RPR_I_A2_UNK|RPR_I_A2:0.02137,(RPR_I_B1_k141_369992_7|RPR_I_B1_UNK|RPR_I_B1:0.01438,RPR_I_B2_k141_1163315_4|RPR_I_B2_UNK|RPR_I_B2:0.00710)0.978:0.05206)0.928:0.02887)0.912:0.00055)0.396:0.00054)0.878:0.01716,(RPR_I_C2_k141_1274635_7|RPR_I_C2_UNK|RPR_I_C2:0.03957,RPR_S_C1_k141_6347199_2|RPR_S_C1_UNK|RPR_S_C1:0.02414)0.832:0.01420)0.901:0.01836)0.889:0.01425,RPR_I_A1_k141_916924_4|RPR_I_A1_UNK|RPR_I_A1:0.02121)0.887:0.01454)0.731:0.00906)0.880:0.01450,((RPR_I_A1_k141_2195822_1|RPR_I_A1_UNK|RPR_I_A1:0.01486,(RPR_I_A1_k141_2612323_3|RPR_I_A1_UNK|RPR_I_A1:0.00055,RPR_I_A2_k141_627915_14|RPR_I_A2_UNK|RPR_I_A2:0.04232)0.665:0.00641)0.673:0.02156,RPR_I_C2_k141_1362995_2|RPR_I_C2_UNK|RPR_I_C2:0.22818)0.737:0.00779)0.731:0.00745,((RPR_SA_A2_k141_3308485_2|RPR_SA_A2_UNK|RPR_SA_A2:0.08367,((RPR_SA_C2_k141_4104267_1|RPR_SA_C2_UNK|RPR_SA_C2:0.05032,(RPR_SA_B2_k141_603801_7|RPR_SA_B2_UNK|RPR_SA_B2:0.04433,(RPR_SA_B2_k141_1717984_22|RPR_SA_B2_UNK|RPR_SA_B2:0.00123,RPR_SA_C1_RPR_SA_C1_scaffold_k141_3787211_1|RPR_SA_C1_UNK|RPR_SA_C1:0.02796)0.906:0.01409)0.745:0.00785)0.384:0.01950,(((RPR_I_B1_k141_518577_30|RPR_I_B1_UNK|RPR_I_B1:0.00054,RPR_I_C2_k141_1038533_9|RPR_I_C2_UNK|RPR_I_C2:0.03018)0.940:0.05194,(RPR_I_C1_k141_2247005_4|RPR_I_C1_UNK|RPR_I_C1:0.00697,RPR_I_C1_k141_2247099_4|RPR_I_C1_UNK|RPR_I_C1:0.01403)0.889:0.01444)0.757:0.00868,(RPR_I_C2_k141_3335448_9|RPR_I_C2_UNK|RPR_I_C2:0.04950,RPR_I_A2_k141_1170017_2|RPR_I_A2_UNK|RPR_I_A2:0.00055)0.918:0.03659)0.834:0.02554)0.866:0.02674)0.841:0.04122,(RPR_I_B2_k141_634978_7|RPR_I_B2_UNK|RPR_I_B2:0.03550,RPR_I_B1_k141_761732_5|RPR_I_B1_UNK|RPR_I_B1:0.00721)0.192:0.00962)0.834:0.01925)0.915:0.04247,(RPR_SA_B2_k141_1915859_4|RPR_SA_B2_UNK|RPR_SA_B2:0.03530,(RPR_S_C1_k141_5129178_2|RPR_S_C1_UNK|RPR_S_C1:0.00939,(RPR_SA_A2_k141_4328887_6|RPR_SA_A2_UNK|RPR_SA_A2:0.04441,(RPR_SA_A1_k141_736796_38|RPR_SA_A1_UNK|RPR_SA_A1:0.00055,RPR_SA_B1_k141_537144_1|RPR_SA_B1_UNK|RPR_SA_B1:0.01993)0.000:0.00054)0.897:0.01928)0.911:0.03173)0.887:0.03278)0.401:0.02429)0.383:0.03496,(Bacteria_Proteobacteria_Alphaproteobacteria_Rhodospirillales_Acetobacteraceae_Commensalibacter_sp._MX_MONARCH01:0.11185,(Bacteria_Proteobacteria_Alphaproteobacteria_Rhodospirillales_Acetobacteraceae_Kozakia_baliensis_SR_745:0.04821,Bacteria_Proteobacteria_Alphaproteobacteria_Rhodospirillales_Acetobacteraceae_Acidocella_facilis_ATCC_35904:0.13914)0.699:0.04209)0.879:0.04303)0.923:0.06321)0.572:0.05920,Bacteria_Proteobacteria_Alphaproteobacteria_Rhodospirillales_unclassified_Rhodospirillales_Elioraea_tepidiphila_DSM_17972:0.17378)0.934:0.06076)0.894:0.05145)0.626:0.02435)0.441:0.01944,(Bacteria_Proteobacteria_Alphaproteobacteria_Rhodospirillales_Rhodospirillaceae_Rhodovibrio_salinarum_DSM_9154:0.28675,(Bacteria_Proteobacteria_Alphaproteobacteria_Rhodospirillales_Rhodospirillaceae_Fodinicurvata_sediminis_DSM_21159:0.20447,(Bacteria_Proteobacteria_Alphaproteobacteria_Rhodospirillales_Rhodospirillaceae_Nisaea_denitrificans_DSM_18348:0.22148,(Bacteria_Proteobacteria_Alphaproteobacteria_Rhodospirillales_Rhodospirillaceae_Thalassobaculum_salexigens_DSM_19539:0.12527,Bacteria_Proteobacteria_Alphaproteobacteria_Alpha_proteobacterium_IMCC1322:0.25862)0.706:0.04282)0.693:0.03694)0.823:0.03594)0.318:0.05330)0.668:0.04188)0.834:0.02144,(((Bacteria_Proteobacteria_Alphaproteobacteria_Rhodospirillales_Rhodospirillaceae_Magnetospirillum_magneticum_AMB_1:0.13025,Bacteria_Proteobacteria_Alphaproteobacteria_Rhodospirillales_Rhodospirillaceae_Caenispirillum_salinarum_AK4:0.17003)0.794:0.05835,((Bacteria_Proteobacteria_Alphaproteobacteria_Rhizobiales_Methylocystaceae_Terasakiella_pusilla_DSM_6293:0.21867,Bacteria_Proteobacteria_Alphaproteobacteria_Rhodospirillales_Rhodospirillaceae_Thalassospira_profundimaris_WP0211:0.35733)0.921:0.11079,Bacteria_Proteobacteria_Alphaproteobacteria_Rhodospirillales_Rhodospirillaceae_Rhodospirillum_rubrum_S1_ATCC_11170:0.10445)0.679:0.03677)0.831:0.03223,Bacteria_Proteobacteria_Alphaproteobacteria_Rhodospirillales_Rhodospirillaceae_Novispirillum_itersonii_ATCC_12639:0.15344)0.857:0.03171)0.859:0.03614)0.748:0.01919,(Bacteria_Proteobacteria_Alphaproteobacteria_unclassified_Alphaproteobacteria_Micavibrio_aeruginosavorus_ARL_13:0.41027,Bacteria_Proteobacteria_Alphaproteobacteria_Rickettsiales_Rickettsiales_genera_incertae_sedis_Candidatus_Odyssella_thessalonicensis_L13:0.50553)0.913:0.12489)0.913:0.07931)0.935:0.08477,((((Bacteria_Proteobacteria_Zetaproteobacteria_zeta_proteobacterium_SCGC_AB_133_G06:0.06155,Bacteria_Proteobacteria_Zetaproteobacteria_Mariprofundales_Mariprofundaceae_Mariprofundus_sp._EKF_M39:0.16200)0.992:0.12416,(Bacteria_Proteobacteria_Zetaproteobacteria_Zetaproteobacteria_bacterium_TAG_1:0.16590,(Bacteria_Proteobacteria_Zetaproteobacteria_zeta_proteobacterium_SCGC_AB_133_C04:0.09391,Bacteria_Proteobacteria_Zetaproteobacteria_zeta_proteobacterium_SCGC_AB_137_C09:0.23872)0.904:0.05770)0.770:0.04141)0.963:0.11849,(Bacteria_Proteobacteria_Zetaproteobacteria_zeta_proteobacterium_SCGC_AC_673_M07:0.30172,Bacteria_Proteobacteria_Zetaproteobacteria_zeta_proteobacterium_SCGC_AC_673_C02:0.20708)0.720:0.06767)1.000:0.42309,Bacteria_Proteobacteria_CG_Proteo_01:0.40896)0.530:0.06985)0.000:0.03572,((((((((((RPR_SA_C1_RPR_SA_C1_scaffold_k141_2208678_1|RPR_SA_C1_UNK|RPR_SA_C1:0.02719,RPR_SA_C2_k141_2212576_4|RPR_SA_C2_UNK|RPR_SA_C2:0.03394)1.000:0.49562,(Bacteria_Proteobacteria_Gammaproteobacteria_Chromatiales_Halothiobacillaceae_Halothiobacillus_neapolitanus_c2:0.42073,(Bacteria_Proteobacteria_Gammaproteobacteria_Salinisphaerales_Salinisphaeraceae_Salinisphaera_shabanensis_E1L3A:0.30681,(Bacteria_Proteobacteria_Gammaproteobacteria_Xanthomonadales_Algiphilaceae_Algiphilus_aromaticivorans_DG1253:0.22311,(Bacteria_Proteobacteria_Gammaproteobacteria_Xanthomonadales_Sinobacteraceae_Nevskia_ramosa_DSM_11499:0.21116,(Bacteria_Proteobacteria_Gammaproteobacteria_Xanthomonadales_Sinobacteraceae_Hydrocarboniphaga_effusa_AP103:0.14206,(Bacteria_Proteobacteria_Gammaproteobacteria_unclassified_Gammaproteobacteria_Solimonas_soli_DSM_21787:0.13671,Bacteria_Proteobacteria_Gammaproteobacteria_Xanthomonadales_Sinobacteraceae_Polycyclovorans_algicola_TG408:0.23934)0.473:0.04150)0.784:0.03014)0.886:0.08392)0.994:0.21291)0.820:0.08507)0.738:0.10536)0.222:0.04892,(((Bacteria_Proteobacteria_Gammaproteobacteria_Chromatiales_Ectothiorhodospiraceae_Thioalkalivibrio_nitratireducens_DSM_14787:0.29337,(Bacteria_Proteobacteria_Gammaproteobacteria_Chromatiales_Ectothiorhodospiraceae_Ectothiorhodospira_sp._PHS_1:0.09735,Bacteria_Proteobacteria_Gammaproteobacteria_Chromatiales_Ectothiorhodospiraceae_Thiorhodospira_sibirica_A12_ATCC_700588:0.15670)0.968:0.14886)0.920:0.16768,(Bacteria_Proteobacteria_Gammaproteobacteria_Thiotrichales_Thiotrichaceae_Leucothrix_mucor_DSM_2157:0.21353,Bacteria_Proteobacteria_Gammaproteobacteria_Thiotrichales_Thiotrichaceae_Thiothrix_flexilis_DSM_14609:0.18025)0.992:0.20565)0.964:0.14217,((Bacteria_Proteobacteria_Gammaproteobacteria_unclassified_Gammaproteobacteria_Thiohalomonas_denitrificans_HLD2:0.28701,(Bacteria_Proteobacteria_Gammaproteobacteria_Chromatiales_Ectothiorhodospiraceae_Thiohalospira_halophilus_HL3:0.37345,(Bacteria_Proteobacteria_Gammaproteobacteria_Chromatiales_Ectothiorhodospiraceae_Alkalilimnicola_ehrlichii_MLHE_1:0.21773,(Bacteria_Proteobacteria_Gammaproteobacteria_Chromatiales_Ectothiorhodospiraceae_Ectothiorhodospiraceae_bacterium_M19_40:0.18502,(Bacteria_Proteobacteria_Gammaproteobacteria_Chromatiales_Ectothiorhodospiraceae_Arhodomonas_aquaeolei_DSM_8974:0.15087,Bacteria_Proteobacteria_Gammaproteobacteria_Chromatiales_Ectothiorhodospiraceae_Nitrococcus_mobilis_Nb_231:0.20318)0.266:0.03611)0.796:0.07072)0.985:0.15794)0.514:0.06317)0.838:0.04349,(Bacteria_Proteobacteria_Gammaproteobacteria_Thiothrichales_uncultured_SG8_50:0.23748,(Bacteria_Proteobacteria_Gammaproteobacteria_Thiotrichales_Thiotrichaceae_Beggiatoa_sp._Orange_Guaymas:0.35425,((((Bacteria_Proteobacteria_Gammaproteobacteria_Methylococcales_Methylococcaceae_Methylococcus_capsulatus_Bath:0.22547,Bacteria_Proteobacteria_Gammaproteobacteria_Methylococcales_Methylococcaceae_Methylocaldum_szegediense_O_12:0.11383)0.978:0.14146,(Bacteria_Proteobacteria_Gammaproteobacteria_Methylococcales_Methylococcaceae_Methylohalobius_crimeensis_10Ki:0.27626,((Bacteria_Proteobacteria_Gammaproteobacteria_Methylococcales_Methylococcaceae_Methylovulum_miyakonense_HT12:0.09496,Bacteria_Proteobacteria_Gammaproteobacteria_Methylococcales_Methylococcaceae_Methylosarcina_lacus_LW14:0.07518)0.389:0.03427,(Bacteria_Proteobacteria_Gammaproteobacteria_Methylococcales_Methylococcaceae_Methyloglobulus_morosus_KoM1:0.13740,Bacteria_Proteobacteria_Gammaproteobacteria_Methylococcales_Methylococcaceae_Methylomonas_mecanica_MC09:0.13448)0.680:0.03117)0.965:0.12978)0.439:0.05153)0.989:0.15260,(Bacteria_Proteobacteria_Gammaproteobacteria_Thiotrichales_Piscirickettsiaceae_Methylophaga_frappieri_JAM7:0.19121,Bacteria_Proteobacteria_Gammaproteobacteria_Chromatiales_Chromatiaceae_Nitrosococcus_oceani_C_107_ATCC_19707:0.27478)0.880:0.08361)0.000:0.03073,(Bacteria_Proteobacteria_Gammaproteobacteria_unclassified_Gammaproteobacteria_Dechloromarinus_chlorophilus_NSS:0.20336,((Bacteria_Proteobacteria_Gammaproteobacteria_Chromatiales_Chromatiaceae_Thioflavicoccus_mobilis_8321:0.12707,(Bacteria_Proteobacteria_Gammaproteobacteria_Chromatiales_Chromatiaceae_Thiocapsa_marina_5811_DSM_5653:0.09195,(Bacteria_Proteobacteria_Gammaproteobacteria_Chromatiales_Chromatiaceae_Thiorhodococcus_drewsii_AZ1:0.05888,Bacteria_Proteobacteria_Gammaproteobacteria_Chromatiales_Chromatiaceae_Lamprocystis_purpurea_DSM_4197:0.16369)0.847:0.04601)0.910:0.05888)0.908:0.04605,Bacteria_Proteobacteria_Gammaproteobacteria_Chromatiales_Chromatiaceae_Thiorhodovibrio_sp._970:0.20844)0.307:0.02723)0.989:0.12606)0.566:0.06885)0.156:0.01030)0.727:0.04824)0.000:0.02029)0.136:0.04852)0.325:0.05548,((((Bacteria_Proteobacteria_Gammaproteobacteria_Xanthomonadales_Xanthomonadaceae_Arenimonas_donghaensis_DSM_18148_HO3_R19:0.08313,Bacteria_Proteobacteria_Gammaproteobacteria_Xanthomonadales_Xanthomonadaceae_Silanimonas_lenta_DSM_16282:0.08472)0.921:0.05497,((Bacteria_Proteobacteria_Gammaproteobacteria_Xanthomonadales_RIFOXYA1_FULL_Xanthomonadales_68_6:0.05307,(Bacteria_Proteobacteria_Gammaproteobacteria_Xanthomonadales_Xanthomonadaceae_Thermomonas_fusca_DSM_15424:0.10482,(RPR_S_C2_k141_2258792_1|RPR_S_C2_UNK|RPR_S_C2:0.09703,Bacteria_Proteobacteria_Gammaproteobacteria_Xanthomonadales_Xanthomonadaceae_Lysobacter_defluvii_DSM_18482:0.10933)0.425:0.01400)0.883:0.03555)0.839:0.01805,((Bacteria_Proteobacteria_Gammaproteobacteria_Xanthomonadales_Xanthomonadaceae_Lysobacter_antibioticus_HS124:0.06358,Bacteria_Proteobacteria_Gammaproteobacteria_Xanthomonadales_Xanthomonadaceae_Luteimonas_sp._J16:0.07669)0.675:0.00535,(Bacteria_Proteobacteria_Gammaproteobacteria_Xanthomonadales_Xanthomonadaceae_Stenotrophomonas_maltophilia_ATCC_19867:0.03824,Bacteria_Proteobacteria_Gammaproteobacteria_Xanthomonadales_Xanthomonadaceae_Xylella_fastidiosa_sandyi_Ann_1:0.39365)0.894:0.06815)0.876:0.02484)0.828:0.02557)0.962:0.07169,(Bacteria_Proteobacteria_Gammaproteobacteria_Xanthomonadales_Xanthomonadaceae_Frateuria_aurantia_Kondo_67_DSM_6220:0.01475,(Bacteria_Proteobacteria_Gammaproteobacteria_Xanthomonadales_Xanthomonadaceae_Luteibacter_sp._9145:0.11986,Bacteria_Proteobacteria_Gammaproteobacteria_Xanthomonadales_RIFOXYA1_FULL_Rhodanobacter_67_6:0.07912)0.931:0.04311)0.991:0.11671)0.832:0.06430,Bacteria_Proteobacteria_Gammaproteobacteria_Xanthomonadales_Xanthomonadaceae_Rudaea_cellulosilytica_DSM_22992:0.11713)1.000:0.29566)0.000:0.00167,((Bacteria_Proteobacteria_Gammaproteobacteria_Xanthomonadales_Xanthomonadaceae_Wohlfahrtiimonas_chitiniclastica_DSM_18708:0.17825,Bacteria_Proteobacteria_Gammaproteobacteria_Xanthomonadales_Xanthomonadaceae_Ignatzschineria_larvae_DSM_13226:0.18004)0.996:0.27730,(Bacteria_Proteobacteria_Gammaproteobacteria_Cardiobacteriales_Cardiobacteriaceae_Dichelobacter_nodosus_VCS1703A:0.17310,Bacteria_Proteobacteria_Gammaproteobacteria_Cardiobacteriales_Cardiobacteriaceae_Cardiobacterium_valvarum_F0432:0.20112)1.000:0.37579)0.956:0.13342)0.844:0.04120,(((Bacteria_Proteobacteria_Gammaproteobacteria_Oceanospirillales_Oceanospirillales_bacterium_SCGC_AAA298_N10:0.84767,((Bacteria_Proteobacteria_Gammaproteobacteria_Enterobacteriales_Enterobacteriaceae_Buchnera_Buchnera_aphidicola_str._APS_Acyrthosiphon_pisum:0.16550,(Bacteria_Proteobacteria_Gammaproteobacteria_Enterobacteriales_Enterobacteriaceae_Candidatus_Riesia_pediculicola_USDA:0.52078,(Bacteria_Proteobacteria_Gammaproteobacteria_Enterobacteriales_Enterobacteriaceae_unclassified_Enterobacteriaceae_Candidatus_Blochmannia_floridanus:0.38864,Bacteria_Proteobacteria_Gammaproteobacteria_Enterobacteriales_Enterobacteriaceae_Wigglesworthia_glossinidia_endosymbiont_of_Glossina_brevipalpis:0.31168)0.620:0.09084)0.859:0.10741)0.543:0.09442,(((((Bacteria_Proteobacteria_Gammaproteobacteria_Alteromonadales_Psychromonadaceae_Psychromonas_ingrahamii_37:0.14571,Bacteria_Proteobacteria_Gammaproteobacteria_Alteromonadales_Moritellaceae_Moritella_marina_ATCC_15381:0.14288)0.953:0.07930,(((Bacteria_Proteobacteria_Gammaproteobacteria_Alteromonadales_Colwelliaceae_Colwellia_psychrerythraea_34H:0.17285,Bacteria_Proteobacteria_Gammaproteobacteria_Alteromonadales_Colwelliaceae_Thalassotalea_agarivorans_DSM_19706:0.06441)0.993:0.17690,Bacteria_Proteobacteria_Gammaproteobacteria_Alteromonadales_Shewanellaceae_Shewanella_oneidensis_MR_1:0.26255)0.951:0.09211,((((Bacteria_Proteobacteria_Gammaproteobacteria_Aeromonadales_Succinivibrionaceae_Anaerobiospirillum_succiniciproducens_DSM_6400:0.05226,(Bacteria_Proteobacteria_Gammaproteobacteria_Aeromonadales_Succinivibrionaceae_Succinivibrio_dextrinosolvens_ACV_10:0.11891,Bacteria_Proteobacteria_Gammaproteobacteria_Aeromonadales_Succinivibrionaceae_Succinatimonas_hippei_YIT_12066_S_hippeiYIT12066_1.0_Cont1069.1:0.06254)0.678:0.06448)0.997:0.22263,(Bacteria_Proteobacteria_Gammaproteobacteria_Aeromonadales_Succinivibrionaceae_Succinimonas_amylolytica_DSM_2873:0.31697,(Bacteria_Proteobacteria_Gammaproteobacteria_Aeromonadales_Succinivibrionaceae_WG_1_Wallaby_Group_1_isolate:0.25375,Bacteria_Proteobacteria_Gammaproteobacteria_Aeromonadales_Succinivibrionaceae_Ruminobacter_sp._RM87:0.25212)0.145:0.05196)0.993:0.22314)0.886:0.09959,Bacteria_Proteobacteria_Gammaproteobacteria_Alteromonadales_Alteromonadaceae_Catenovulum_agarivorans_YM01:0.24353)0.000:0.02373,(Bacteria_Proteobacteria_Gammaproteobacteria_Alteromonadales_Alteromonadaceae_Alishewanella_agri_BL06:0.19463,Bacteria_Proteobacteria_Gammaproteobacteria_Alteromonadales_Pseudoalteromonadaceae_Algicola_sagamiensis_DSM_14643:0.16953)0.883:0.04918)0.821:0.02920)0.209:0.03440)0.794:0.04069,(((Bacteria_Proteobacteria_Gammaproteobacteria_Aeromonadales_Aeromonadaceae_Tolumonas_auensis_DSM_9187:0.07912,Bacteria_Proteobacteria_Gammaproteobacteria_Aeromonadales_Aeromonadaceae_Aeromonas_hydrophila_AL09_71:0.06415)0.908:0.05963,(Bacteria_Proteobacteria_Gammaproteobacteria_unclassified_Gammaproteobacteria_Gallaecimonas_xiamenensis_3_C_1:0.12532,(Bacteria_Proteobacteria_Gammaproteobacteria_Alteromonadales_Alteromonadaceae_Agarivorans_albus_MKT_106:0.13150,Bacteria_Proteobacteria_Gammaproteobacteria_Alteromonadales_Ferrimonadaceae_Ferrimonas_balearica_DSM_9799:0.12613)0.504:0.03693)0.908:0.05239)0.063:0.03484,(Bacteria_Proteobacteria_Gammaproteobacteria_Aeromonadales_Aeromonadaceae_Oceanimonas_sp._GK1:0.05224,(Bacteria_Proteobacteria_Gammaproteobacteria_Alteromonadales_Alteromonadaceae_Alteromonas_macleodii_Black_Sea_11:0.20223,Bacteria_Proteobacteria_Gammaproteobacteria_Alteromonadales_Idiomarinaceae_Idiomarina_loihiensis_L2TR:0.20032)0.834:0.04901)0.883:0.03887)0.837:0.03710)0.979:0.08958,(Bacteria_Proteobacteria_Gammaproteobacteria_Vibrionales_Vibrionaceae_Candidatus_Photodesmus_katoptron_Akat1:0.20626,(Bacteria_Proteobacteria_Gammaproteobacteria_Vibrionales_Vibrionaceae_Salinivibrio_costicola_costicola_ATCC_33508:0.07164,(Bacteria_Proteobacteria_Gammaproteobacteria_Vibrionales_Vibrionaceae_Vibrio_fischeri_MJ11_I:0.06882,Bacteria_Proteobacteria_Gammaproteobacteria_Vibrionales_Vibrionaceae_Photobacterium_profundum_SS9:0.09094)0.437:0.03839)0.701:0.05300)0.921:0.04825)0.839:0.03348,(Bacteria_Proteobacteria_Gammaproteobacteria_Enterobacteriales_Enterobacteriaceae_Thorsellia_anophelis_DSM_18579:0.17951,((Bacteria_Proteobacteria_Gammaproteobacteria_Pasteurellales_Pasteurellaceae_Aggregatibacter_actinomycetemcomitans_D7S_1:0.14733,(Bacteria_Proteobacteria_Gammaproteobacteria_Orbales_Orbaceae_Gilliamella_apicola:0.21468,Bacteria_Proteobacteria_Gammaproteobacteria_Orbales_Orbaceae_bacterium_Bimp:0.02256)0.956:0.07485)0.470:0.03731,(Bacteria_Proteobacteria_Gammaproteobacteria_Enterobacteriales_Enterobacteriaceae_Arsenophonus_nasoniae_DSM_15247:0.03849,Bacteria_Proteobacteria_Gammaproteobacteria_Enterobacteriales_Enterobacteriaceae_Candidatus_Moranella_endobia_PCIT:0.18885)0.731:0.02269)0.670:0.00091)0.782:0.01987)0.000:0.00361)0.966:0.15614)0.822:0.15138,(Bacteria_Proteobacteria_Gammaproteobacteria_Thiotrichales_Piscirickettsiaceae_Piscirickettsia_salmonis_LF_89:0.39096,((((Bacteria_Proteobacteria_Gammaproteobacteria_Pseudomonadales_Pseudomonadaceae_Azotobacter_group_Azotobacter_vinelandii_CA6:0.22093,(Bacteria_Proteobacteria_Gammaproteobacteria_Oceanospirillales_Hahellaceae_Zooshikella_ganghwensis_DSM_15267:0.11261,Bacteria_Proteobacteria_Gammaproteobacteria_Oceanospirillales_Hahellaceae_Endozoicomonas_montiporae_LMG_24815:0.25272)0.614:0.07821)0.800:0.04770,(((Bacteria_Proteobacteria_Gammaproteobacteria_Alteromonadales_Alteromonadaceae_Alteromonas_sp._S89:0.10639,(Bacteria_Proteobacteria_Gammaproteobacteria_unclassified_Gammaproteobacteria_Simiduia_agarivorans_SA1:0.06600,(Bacteria_Proteobacteria_Gammaproteobacteria_Alteromonadales_Alteromonadales_genera_incertae_sedis_Teredinibacter_turnerae_T7902:0.10179,((Bacteria_Proteobacteria_Gammaproteobacteria_Alteromonadales_Alteromonadales_genera_incertae_sedis_Gilvimarinus_chinensis_DSM_19667:0.08488,Bacteria_Proteobacteria_Gammaproteobacteria_Pseudomonadales_Pseudomonadaceae_Cellvibrio_japonicus_Ueda107:0.10727)0.954:0.08094,Bacteria_Proteobacteria_Gammaproteobacteria_Alteromonadales_Alteromonadaceae_Saccharophagus_degradans_2_40:0.11906)0.104:0.02473)0.935:0.06750)0.987:0.10336)0.198:0.03244,Bacteria_Proteobacteria_Gammaproteobacteria_unclassified_Gammaproteobacteria_Porticoccus_hydrocarbonoclasticus_MCTG13d:0.14161)0.862:0.04520,((Bacteria_Proteobacteria_Gammaproteobacteria_unclassified_Gammaproteobacteria_OMG_group_OM60_clade_Congregibacter_litoralis_KT71:0.16381,(Bacteria_Proteobacteria_Gammaproteobacteria_gamma_proteobacterium_NOR51_B_scf_1109846220923_genomic_scaffold:0.17082,(Bacteria_Proteobacteria_Gammaproteobacteria_Alteromonadales_Alteromonadaceae_Haliea_rubra_CM41_15a_DSM_19751:0.08584,Bacteria_Proteobacteria_Gammaproteobacteria_Alteromonadales_Alteromonadaceae_Haliea_salexigens_DSM_19537:0.13398)0.798:0.04794)0.313:0.05401)0.108:0.05093,(Bacteria_Proteobacteria_Gammaproteobacteria_unclassified_Gammaproteobacteria_Spongiibacter_tropicus_DSM_19543:0.14466,Bacteria_Proteobacteria_Gammaproteobacteria_Pseudomonadales_unclassified_Pseudomonadales_Dasania_marina_DSM_21967:0.25751)0.826:0.07357)0.987:0.16458)0.918:0.09649)0.781:0.05384,((Bacteria_Proteobacteria_Gammaproteobacteria_Oceanospirillales_Oceanospirillaceae_Oceanospirillum_maris_DSM_6286:0.12880,(Bacteria_Proteobacteria_Gammaproteobacteria_Oceanospirillales_Oceanospirillaceae_Marinospirillum_insulare_DSM_21763:0.13138,(Bacteria_Proteobacteria_Gammaproteobacteria_Oceanospirillales_Halomonadaceae_Cobetia_marina_KMM_296:0.08024,((Bacteria_Proteobacteria_Gammaproteobacteria_Oceanospirillales_Halomonadaceae_Carnimonas_nigrificans_ATCC_BAA_78:0.06247,Bacteria_Proteobacteria_Gammaproteobacteria_Oceanospirillales_Halomonadaceae_Kushneria_aurantia_DSM_21353:0.09025)0.892:0.03081,(Bacteria_Proteobacteria_Gammaproteobacteria_Oceanospirillales_Halomonadaceae_Halomonas_elongata_DSM_2581:0.09198,Bacteria_Proteobacteria_Gammaproteobacteria_Oceanospirillales_Halomonadaceae_Chromohalobacter_salexigens_1H11_DSM_3043:0.08183)0.331:0.01479)0.933:0.05490)0.853:0.04967)0.921:0.07835)0.379:0.04615,(((Bacteria_Proteobacteria_Gammaproteobacteria_Oceanospirillales_Hahellaceae_Hahella_chejuensis_KCTC_2396:0.19546,(Bacteria_Proteobacteria_Gammaproteobacteria_Oceanospirillales_Saccharospirillaceae_Saccharospirillum_impatiens_DSM_12546:0.09376,(Bacteria_Proteobacteria_Gammaproteobacteria_unclassified_Gammaproteobacteria_Reinekea_blandensis_MED297:0.14818,(Bacteria_Proteobacteria_Gammaproteobacteria_Oceanospirillales_Oceanospirillaceae_Oceanobacter_kriegii_DSM_6294:0.10744,Bacteria_Proteobacteria_Gammaproteobacteria_Oceanospirillales_Oceanospirillaceae_Oceanobacter_sp._RED65_unfinished_sequence:0.11011)0.984:0.13390)0.284:0.07235)0.840:0.04644)0.464:0.06396,(Bacteria_Proteobacteria_Gammaproteobacteria_Oceanospirillales_Alcanivoracaceae_Alcanivorax_borkumensis_SK2:0.26926,(Bacteria_Proteobacteria_Gammaproteobacteria_Pseudomonadales_Moraxellaceae_Perlucidibaca_piscinae_DSM_21586:0.14777,((Bacteria_Proteobacteria_Gammaproteobacteria_Pseudomonadales_Moraxellaceae_Alkanindiges_illinoisensis_DSM_15370:0.09852,Bacteria_Proteobacteria_Gammaproteobacteria_Pseudomonadales_Moraxellaceae_Acinetobacter_baumannii_AB30:0.07419)0.976:0.11420,(Bacteria_Proteobacteria_Gammaproteobacteria_Pseudomonadales_Moraxellaceae_Psychrobacter_cryohalolentis_K5:0.04037,(Bacteria_Proteobacteria_Gammaproteobacteria_Pseudomonadales_Moraxellaceae_Enhydrobacter_aerosaccus_SK60:0.16065,Bacteria_Proteobacteria_Gammaproteobacteria_Pseudomonadales_Moraxellaceae_Moraxella_Moraxella_Moraxella_catarrhalis_25240:0.11892)0.911:0.07048)0.989:0.16905)0.972:0.14477)0.988:0.20011)0.995:0.22108)0.866:0.04407,(Bacteria_Proteobacteria_Gammaproteobacteria_Oceanospirillales_Oceanospirillaceae_Balneatrix_alpica_DSM_16621:0.14983,((Bacteria_Proteobacteria_Gammaproteobacteria_Alteromonadales_Alteromonadaceae_Marinobacterium_litorale_DSM_23545:0.11162,(Bacteria_Proteobacteria_Gammaproteobacteria_Oceanospirillales_Oceanospirillaceae_Neptunomonas_japonica_DSM_18939:0.08310,Bacteria_Proteobacteria_Gammaproteobacteria_Oceanospirillales_Oceanospirillaceae_Amphritea_japonica_ATCC_BAA_1530:0.12986)0.617:0.03942)0.937:0.06079,Bacteria_Proteobacteria_Gammaproteobacteria_Oceanospirillales_Oceanospirillaceae_Marinomonas_mediterranea_MMB_1:0.18326)0.462:0.02348)0.927:0.06142)0.755:0.04455)0.816:0.07171)0.743:0.01943,(Bacteria_Proteobacteria_Gammaproteobacteria_Oceanospirillales_Alcanivoracaceae_Kangiella_koreensis_DSM_16069:0.46622,(Bacteria_Proteobacteria_Gammaproteobacteria_Thiotrichales_Francisellaceae_Francisella_philomiragia_subsp._philomiragia_ATCC_25017:0.32804,Bacteria_Proteobacteria_Gammaproteobacteria_Thiotrichales_Francisellaceae_Francisella_FSC776:0.32323)0.887:0.08028)0.936:0.08463)0.639:0.04644)0.000:0.04458)0.921:0.06625,((Bacteria_Proteobacteria_Gammaproteobacteria_Legionellales_Coxiellaceae_Coxiella_burnetii_CbuK_Q154:0.34951,(Bacteria_Proteobacteria_Gammaproteobacteria_Legionellales_Legionellaceae_Legionella_micdadei_ATCC_33218:0.11760,Bacteria_Proteobacteria_Gammaproteobacteria_Legionellales_Legionellaceae_Fluoribacter_dumoffii_Tex_KL_ATCC_33343:0.19473)0.998:0.32772)0.940:0.15551,(Bacteria_Proteobacteria_Gammaproteobacteria_unclassified_Gammaproteobacteria_Candidatus_Ruthia_magnifica_str._Cm_Calyptogena_magnifica:0.51025,(Bacteria_Proteobacteria_Gammaproteobacteria_Thiotrichales_Piscirickettsiaceae_Thiomicrospira_crunogena_XCL_2:0.16792,Bacteria_Proteobacteria_Gammaproteobacteria_Thiotrichales_Piscirickettsiaceae_Thioalkalimicrobium_cyclicum_ALM1:0.10769)0.999:0.35559)0.926:0.17915)0.718:0.04023)0.902:0.06965)0.923:0.06880,(Bacteria_Proteobacteria_Betaproteobacteria_Hydrogenophilales_Hydrogenophilaceae_Tepidiphilus_margaritifer_DSM_15129:0.34218,(Bacteria_Proteobacteria_Betaproteobacteria_unclassified_Betaproteobacteria_Candidatus_Profftella_armatura_syncytium_symbiont_of_Diaphorina_citri:0.78546,((Bacteria_Proteobacteria_Betaproteobacteria_Nitrosomonadales_Nitrosomonadaceae_Nitrosomonas_europaea_ATCC_19718:0.37771,(((Bacteria_Proteobacteria_Betaproteobacteria_Neisseriales_Neisseriaceae_Leeia_oryzae_DSM_17879:0.16527,(Bacteria_Proteobacteria_Betaproteobacteria_Neisseriales_Neisseriaceae_Formivibrio_citricus_DSM_6150:0.12734,Bacteria_Proteobacteria_Betaproteobacteria_Neisseriales_Neisseriaceae_Deefgea_rivuli_DSM_18356:0.13703)0.917:0.06242)0.642:0.03882,(Bacteria_Proteobacteria_Betaproteobacteria_Neisseriales_Neisseriaceae_Microvirgula_aerodenitrificans_DSM_15089:0.20699,(Bacteria_Proteobacteria_Betaproteobacteria_Neisseriales_Neisseriaceae_Paludibacterium_yongneupense_DSM_18731:0.07068,(Bacteria_Proteobacteria_Betaproteobacteria_Neisseriales_Neisseriaceae_Stenoxybacter_acetivorans_DSM_19021:0.16299,(Bacteria_Proteobacteria_Betaproteobacteria_Neisseriales_Neisseriaceae_Chromobacterium_group_Vitreoscilla_stercoraria_DSM_513:0.18659,(Bacteria_Proteobacteria_Betaproteobacteria_Neisseriales_Neisseriaceae_Simonsiella_muelleri_ATCC_29453:0.12018,Bacteria_Proteobacteria_Betaproteobacteria_Neisseriales_Neisseriaceae_Neisseria_gonorrhoeae_FA_1090:0.21787)0.836:0.07188)0.784:0.07151)0.924:0.10394)0.926:0.09176)0.472:0.06519)0.833:0.06155,Bacteria_Proteobacteria_Betaproteobacteria_Burkholderiales_Burkholderiaceae_Chitinimonas_koreensis_DSM_17726:0.11804)0.972:0.10694)0.721:0.01998,(((((((Bacteria_Proteobacteria_Betaproteobacteria_Rhodocyclales_Rhodocyclaceae_Dechloromonas_aromatica_RCB:0.09727,Bacteria_Proteobacteria_Betaproteobacteria_Rhodocyclales_Rhodocyclaceae_Azovibrio_restrictus_DSM_23866:0.18037)0.919:0.06631,(Bacteria_Proteobacteria_Betaproteobacteria_Rhodocyclales_Rhodocyclaceae_Dechlorosoma_suillum_PS:0.15623,(Bacteria_Proteobacteria_Betaproteobacteria_Rhodocyclales_Rhodocyclaceae_Propionivibrio_dicarboxylicus_DSM_5885:0.10965,Bacteria_Proteobacteria_Betaproteobacteria_unclassified_Betaproteobacteria_Candidatus_Accumulibacter_phosphatis_clade_IIA_str._UW_1:0.10327)0.931:0.06508)0.919:0.05756)0.702:0.04146,((Bacteria_Proteobacteria_Betaproteobacteria_Rhodocyclales_Rhodocyclaceae_Aromatoleum_aromaticum_EbN1:0.12813,Bacteria_Proteobacteria_Betaproteobacteria_Rhodocyclales_Rhodocyclaceae_Thauera_sp._MZ1T:0.07951)0.963:0.09405,(Bacteria_Proteobacteria_Betaproteobacteria_Rhodocyclales_Rhodocyclaceae_Uliginosibacterium_gangwonense_DSM_18521:0.12140,Bacteria_Proteobacteria_Betaproteobacteria_Rhodocyclales_Rhodocyclaceae_CG_Rhodocyc_01:0.20632)0.686:0.05571)0.884:0.04532)0.812:0.01944,Bacteria_Proteobacteria_Betaproteobacteria_Rhodocyclales_GWA2_Rhodocyclales_65_20:0.20381)0.596:0.05443,(((Bacteria_Proteobacteria_Betaproteobacteria_uncultured_SG8_41:0.17256,(RPR_S_B2_k141_3225919_1|RPR_S_B2_UNK|RPR_S_B2:0.08966,RPR_I_C1_k141_4107293_3|RPR_I_C1_UNK|RPR_I_C1:0.08421)0.949:0.06962)0.973:0.08771,(Bacteria_Proteobacteria_Betaproteobacteria_uncultured_SG8_40:0.17442,(((Bacteria_Proteobacteria_Betaproteobacteria_Hydrogenophilales_Hydrogenophilaceae_Sulfuricella_denitrificans_skB26:0.17555,(Bacteria_Proteobacteria_Betaproteobacteria_Hydrogenophilales_Hydrogenophilaceae_CG_Hydro_01:0.27341,(Bacteria_Proteobacteria_Betaproteobacteria_uncultured_SG8_39:0.31852,Bacteria_Proteobacteria_Betaproteobacteria_Hydrogenophilales_Hydrogenophilaceae_Thiobacillus_denitrificans_ATCC_25259:0.19527)0.397:0.06401)0.784:0.04230)0.851:0.03440,(Bacteria_Proteobacteria_Betaproteobacteria_Gallionellales_Gallionellaceae_Sideroxydans_lithotrophicus_ES_1:0.09667,(Bacteria_Proteobacteria_Betaproteobacteria_Gallionellales_Gallionellaceae_Gallionella_capsiferriformans_ES_2:0.25528,Bacteria_Proteobacteria_Betaproteobacteria_Gallionellales_Gallionellaceae_Ferriphaselus_sp._R_1:0.10817)0.741:0.05665)0.997:0.16008)0.000:0.04757,(Bacteria_Proteobacteria_Betaproteobacteria_Methylophilales_Methylophilaceae_Methylotenera_sp._301:0.17479,Bacteria_Proteobacteria_Betaproteobacteria_Methylophilales_Methylophilaceae_Methylovorus_sp._SIP3_4:0.05602)0.990:0.12179)0.930:0.08608)0.014:0.02499)0.944:0.05762,((RPR_SA_C2_k141_2830268_2|RPR_SA_C2_UNK|RPR_SA_C2:0.26398,Bacteria_Proteobacteria_Betaproteobacteria_Nitrosomonadales_Nitrosomonadaceae_Nitrosospira_multiformis_ATCC_25196:0.11608)0.873:0.05198,(RPR_I_B1_k141_924061_2|RPR_I_B1_UNK|RPR_I_B1:0.08467,(RPR_S_C1_k141_2714196_2|RPR_S_C1_UNK|RPR_S_C1:0.00055,(RPR_S_A1_k141_7205909_3|RPR_S_A1_UNK|RPR_S_A1:0.02005,RPR_S_A2_k141_276413_4|RPR_S_A2_UNK|RPR_S_A2:0.00890)0.458:0.01821)0.980:0.08851)1.000:0.16262)0.799:0.01471)0.977:0.06048)0.778:0.01793,(Bacteria_Proteobacteria_Betaproteobacteria_Burkholderiales_Alcaligenaceae_Derxia_gummosa_DSM_723:0.19471,(((Bacteria_Proteobacteria_Betaproteobacteria_Burkholderiales_Burkholderiaceae_Lautropia_mirabilis_ATCC_51599_contig00020:0.13934,(Bacteria_Proteobacteria_Betaproteobacteria_Burkholderiales_Sutterellaceae_Sutterella_wadsworthensis_HGA0223:0.28957,Bacteria_Proteobacteria_Betaproteobacteria_Burkholderiales_Sutterellaceae_Parasutterella_Parasutterella_excrementihominis_YIT_11859_P_excrementihominisYIT11859_1.0_Cont110.1_whole_genome_shotgun:0.10583)0.989:0.13376)0.912:0.04687,((Bacteria_Proteobacteria_Betaproteobacteria_Burkholderiales_Burkholderiaceae_Polynucleobacter_necessarius_asymbioticus_MWH_MoK4_closed_genome:0.24214,((Bacteria_Proteobacteria_Betaproteobacteria_Burkholderiales_Burkholderiaceae_Ralstonia_eutropha_JMP134:0.09963,(RPR_SA_A2_k141_1622589_1|RPR_SA_A2_UNK|RPR_SA_A2:0.02444,(Bacteria_Proteobacteria_Betaproteobacteria_Burkholderiales_Burkholderiaceae_Pandoraea_pnomenusa_RB38:0.05064,Bacteria_Proteobacteria_Betaproteobacteria_Burkholderiales_Burkholderiaceae_Glomeribacter_sp._1016415:0.12664)0.600:0.02439)0.978:0.09356)0.959:0.08663,((Bacteria_Proteobacteria_Betaproteobacteria_Burkholderiales_Oxalobacteraceae_Oxalobacter_formigenes_OXCC13_genomic_scaffold_supercont1.1:0.13654,(Bacteria_Proteobacteria_Betaproteobacteria_Burkholderiales_Oxalobacteraceae_Duganella_zoogloeoides_ATCC_25935:0.06281,Bacteria_Proteobacteria_Betaproteobacteria_Burkholderiales_Oxalobacteraceae_Massilia_alkalitolerans_DSM_17462:0.07966)0.963:0.06270)0.430:0.02846,(((Bacteria_Proteobacteria_Betaproteobacteria_Burkholderiales_Oxalobacteraceae_Janthinobacterium_sp._Marseille:0.01931,Bacteria_Proteobacteria_Betaproteobacteria_Burkholderiales_Oxalobacteraceae_Herminiimonas_arsenicoxydans:0.08420)0.955:0.04082,((Bacteria_Proteobacteria_Betaproteobacteria_Burkholderiales_Oxalobacteraceae_Collimonas_fungivorans_Ter331:0.08306,RPR_I_C1_k141_2109106_1|RPR_I_C1_UNK|RPR_I_C1:0.04146)0.754:0.01272,Bacteria_Proteobacteria_Betaproteobacteria_Burkholderiales_Oxalobacteraceae_Herbaspirillum_seropedicae_SmR1:0.11442)0.756:0.01040)0.669:0.02749,RPR_I_C2_k141_1563113_1|RPR_I_C2_UNK|RPR_I_C2:0.19397)0.663:0.02868)0.998:0.14704)0.242:0.01844)0.878:0.05128,((Bacteria_Proteobacteria_Betaproteobacteria_Burkholderiales_unclassified_Burkholderiales_Burkholderiales_Genera_incertae_sedis_Thiomonas_intermedia_K12:0.24603,(((Bacteria_Proteobacteria_Betaproteobacteria_Burkholderiales_unclassified_Burkholderiales_Burkholderiales_Genera_incertae_sedis_Sphaerotilus_natans_natans_DSM_6575:0.10097,Bacteria_Proteobacteria_Betaproteobacteria_Burkholderiales_unclassified_Burkholderiales_Burkholderiales_Genera_incertae_sedis_Leptothrix_cholodnii_SP_6:0.10606)0.944:0.07287,((((Bacteria_Proteobacteria_Betaproteobacteria_Burkholderiales_Alcaligenaceae_Azohydromonas_australica_DSM_1124:0.07540,Bacteria_Proteobacteria_Betaproteobacteria_Burkholderiales_unclassified_Burkholderiales_Burkholderiales_Genera_incertae_sedis_Rubrivivax_gelatinosus_IL144:0.10521)0.797:0.04243,Bacteria_Proteobacteria_Betaproteobacteria_Burkholderiales_unclassified_Burkholderiales_Burkholderiales_Genera_incertae_sedis_Ideonella_sp._B508_1:0.05549)0.461:0.01789,Bacteria_Proteobacteria_Betaproteobacteria_Burkholderiales_unclassified_Burkholderiales_Burkholderiales_Genera_incertae_sedis_Mitsuaria_sp._H24L5A:0.03921)0.299:0.01672,(((RPR_S_B2_k141_1323992_2|RPR_S_B2_UNK|RPR_S_B2:0.02506,RPR_I_C1_k141_526314_3|RPR_I_C1_UNK|RPR_I_C1:0.09557)0.000:0.00090,RPR_S_B1_k141_4748354_2|RPR_S_B1_UNK|RPR_S_B1:0.20178)0.912:0.02524,(RPR_I_C1_k141_2586393_1|RPR_I_C1_UNK|RPR_I_C1:0.02518,RPR_S_C2_k141_8334983_1|RPR_S_C2_UNK|RPR_S_C2:0.08789)0.520:0.02773)0.977:0.07274)0.983:0.07800)0.736:0.02383,Bacteria_Proteobacteria_Betaproteobacteria_Burkholderiales_Comamonadaceae_Caldimonas_manganoxidans_ATCC_BAA_369:0.11109)0.923:0.04745)0.469:0.01567,(((Bacteria_Proteobacteria_Betaproteobacteria_Burkholderiales_Comamonadaceae_Polaromonas_naphthalenivorans_CJ2:0.10607,Bacteria_Proteobacteria_Betaproteobacteria_Burkholderiales_Comamonadaceae_Comamonadaceae_sp._CR:0.24354)0.891:0.04664,Bacteria_Proteobacteria_Betaproteobacteria_Burkholderiales_Comamonadaceae_Brachymonas_chironomi_DSM_19884:0.14806)0.785:0.01703,((((Bacteria_Proteobacteria_Betaproteobacteria_Burkholderiales_Comamonadaceae_Pseudacidovorax_intermedius_NH_1:0.05180,Bacteria_Proteobacteria_Betaproteobacteria_Burkholderiales_Comamonadaceae_Variovorax_paradoxus_B4:0.04550)0.916:0.02718,(Bacteria_Proteobacteria_Betaproteobacteria_Burkholderiales_Comamonadaceae_Limnohabitans_sp._Rim28_Limnohabitans_sp._Rim28_73_Contigs:0.09562,((RPR_SA_C1_RPR_SA_C1_scaffold_k141_1270982_2|RPR_SA_C1_UNK|RPR_SA_C1:0.01066,RPR_SA_A2_k141_445679_4|RPR_SA_A2_UNK|RPR_SA_A2:0.00575)0.875:0.02374,(Bacteria_Proteobacteria_Betaproteobacteria_Burkholderiales_Comamonadaceae_Ottowia_thiooxydans_DSM_14619:0.07882,(Bacteria_Proteobacteria_Betaproteobacteria_Burkholderiales_Comamonadaceae_Ramlibacter_tataouinensis_TTB310:0.00054,(RPR_SA_A1_k141_3989345_4|RPR_SA_A1_UNK|RPR_SA_A1:0.05213,RPR_SA_A2_k141_3351573_4|RPR_SA_A2_UNK|RPR_SA_A2:0.04013)0.685:0.03576)0.873:0.02079)0.808:0.05765)0.454:0.01749)0.941:0.02877)0.778:0.01547,((Bacteria_Proteobacteria_Betaproteobacteria_Burkholderiales_Comamonadaceae_Rhodoferax_CG_Rhodof_01:0.02244,Bacteria_Proteobacteria_Betaproteobacteria_Burkholderiales_Comamonadaceae_Rhodoferax_CG_Rhodof_04:0.03244)0.896:0.01734,((Bacteria_Proteobacteria_Betaproteobacteria_Burkholderiales_Comamonadaceae_Verminephrobacter_eiseniae_EF01_2:0.02885,((Bacteria_Proteobacteria_Betaproteobacteria_Burkholderiales_Comamonadaceae_Alicycliphilus_denitrificans_K601:0.05938,Bacteria_Proteobacteria_Betaproteobacteria_Burkholderiales_Comamonadaceae_Giesbergeria_anulus_ATCC_35958:0.01732)0.203:0.00797,Bacteria_Proteobacteria_Betaproteobacteria_Burkholderiales_Comamonadaceae_Simplicispira_psychrophila_DSM_11588:0.03654)0.755:0.00709)0.746:0.01207,Bacteria_Proteobacteria_Betaproteobacteria_Burkholderiales_Comamonadaceae_Curvibacter_lanceolatus_ATCC_14669:0.05454)0.979:0.04846)0.929:0.02944)0.743:0.01396,Bacteria_Proteobacteria_Betaproteobacteria_Burkholderiales_Comamonadaceae_Hylemonella_gracilis_ATCC_19624:0.09690)0.845:0.02179)0.912:0.04436)0.980:0.06975)0.790:0.02069)0.889:0.05772,(Bacteria_Proteobacteria_Betaproteobacteria_unclassified_Betaproteobacteria_Candidatus_Kinetoplastibacterium_oncopeltii_TCC290E:0.36718,((Bacteria_Proteobacteria_Betaproteobacteria_Burkholderiales_Alcaligenaceae_Tetrathiobacter_kashmirensis_WT001:0.02753,(Bacteria_Proteobacteria_Betaproteobacteria_Burkholderiales_Alcaligenaceae_Basilea_psittacipulmonis_DSM_24701:0.17576,((Bacteria_Proteobacteria_Betaproteobacteria_Burkholderiales_Alcaligenaceae_Pelistega_sp._HM_7:0.02780,Bacteria_Proteobacteria_Betaproteobacteria_Burkholderiales_Alcaligenaceae_Taylorella_asinigenitalis_MCE3:0.15167)0.980:0.08653,(Bacteria_Proteobacteria_Betaproteobacteria_Burkholderiales_Alcaligenaceae_Brackiella_oedipodis_DSM_13743:0.17348,Bacteria_Proteobacteria_Betaproteobacteria_Burkholderiales_Alcaligenaceae_Oligella_ureolytica_DSM_18253:0.16110)0.957:0.09187)0.879:0.02481)0.915:0.04061)0.849:0.04761,(Bacteria_Proteobacteria_Betaproteobacteria_Burkholderiales_Alcaligenaceae_Achromobacter_xylosoxidans_NBRC_15126_ATCC_27061:0.06875,(Bacteria_Proteobacteria_Betaproteobacteria_Burkholderiales_Alcaligenaceae_Alcaligenes_faecalis_phenolicus_DSM_16503:0.09185,Bacteria_Proteobacteria_Betaproteobacteria_Burkholderiales_Alcaligenaceae_Pusillimonas_sp._T7_7:0.02483)0.538:0.02093)0.518:0.03751)0.789:0.05529)0.949:0.09980)0.692:0.03367)0.951:0.06491)0.159:0.00906,Bacteria_Proteobacteria_Betaproteobacteria_Rhodocyclales_Rhodocyclaceae_Methyloversatilis_universalis_EHg5:0.21062)0.832:0.04150)0.920:0.10443)0.782:0.04377)0.997:0.21220)0.720:0.03955,(Bacteria_Proteobacteria_Gammaproteobacteria_Acidithiobacillales_Acidithiobacillaceae_Acidithiobacillus_ferrivorans_SS3:0.28698,Bacteria_Proteobacteria_Gammaproteobacteria_Acidithiobacillales_Thermithiobacillaceae_Thermithiobacillus_tepidarius_DSM_3134:0.21970)0.992:0.21806)0.049:0.04783,Bacteria_Proteobacteria_Gammaproteobacteria_Legionellales_Coxiellaceae_Rickettsiella_grylli:0.88889)0.178:0.06146,Bacteria_Proteobacteria_Gammaproteobacteria_unclassified_Gammaproteobacteria_Thiohalorhabdus_denitrificans_HL19:0.43283)0.912:0.08100)0.991:0.14444,(((((Bacteria_Proteobacteria_Alphaproteobacteria_Rickettsiales_Anaplasmataceae_Neorickettsia_sennetsu_Miyayama:1.10168,Bacteria_Proteobacteria_Alphaproteobacteria_Rickettsiales_Anaplasmataceae_Candidatus_Xenolissoclinum_pacificiensis_L6:0.77129)0.954:0.28301,(Bacteria_Proteobacteria_Alphaproteobacteria_Rickettsiales_Anaplasmataceae_Wolbachieae_Wolbachia_endosymbiont_of_Drosophila_melanogaster:0.38709,(Bacteria_Proteobacteria_Alphaproteobacteria_Rickettsiales_Anaplasmataceae_Anaplasma_marginale_St._Maries:0.30706,Bacteria_Proteobacteria_Alphaproteobacteria_Rickettsiales_Anaplasmataceae_Ehrlichia_chaffeensis_Osceola:0.23531)0.989:0.35432)0.984:0.32819)0.904:0.15971,(Bacteria_Proteobacteria_Alphaproteobacteria_unclassified_Alphaproteobacteria_SAR11_cluster_Candidatus_Pelagibacter_sp._IMCC9063:0.75766,(Bacteria_Proteobacteria_Alphaproteobacteria_Rickettsiales_Rickettsiaceae_Rickettsieae_Rickettsia_conorii_Malish_7:0.59327,Bacteria_Proteobacteria_Alphaproteobacteria_Rickettsiales_Rickettsiaceae_Rickettsieae_Orientia_tsutsugamushi_Boryong:0.71341)0.982:0.35205)0.209:0.13271)0.500:0.07463,Bacteria_Cloacimonas_DOLZORAL124_Cloacimonas_38_13:1.04328)0.326:0.08760,((((Bacteria_Proteobacteria_deltaepsilon_subdivisions_Epsilonproteobacteria_Nautiliales_Nautiliaceae_Caminibacter_mediatlanticus_TB_2_unfinished_sequence:0.02937,(Bacteria_Proteobacteria_deltaepsilon_subdivisions_Epsilonproteobacteria_Nautiliales_Nautiliaceae_Lebetimonas_sp._JS032:0.08529,Bacteria_Proteobacteria_deltaepsilon_subdivisions_Epsilonproteobacteria_Nautiliales_Nautiliaceae_Nautilia_profundicola_AmH:0.09478)0.908:0.05459)0.996:0.23916,(Bacteria_Proteobacteria_deltaepsilon_subdivisions_Epsilonproteobacteria_Campylobacterales_Campylobacteraceae_Arcobacter_nitrofigilis_DSM_7299:0.29418,(Bacteria_Proteobacteria_deltaepsilon_subdivisions_Epsilonproteobacteria_unclassified_Epsilonproteobacteria_Nitratiruptor_sp._SB155_2:0.16893,((((Bacteria_Proteobacteria_deltaepsilon_subdivisions_Epsilonproteobacteria_Campylobacterales_Campylobacteraceae_Campylobacter_jejuni_jejuni_NCTC_11168:0.24754,Bacteria_Proteobacteria_deltaepsilon_subdivisions_Epsilonproteobacteria_Campylobacterales_Campylobacteraceae_Sulfurospirillum_barnesii_SES_3:0.18391)0.967:0.12666,(Bacteria_Proteobacteria_deltaepsilon_subdivisions_Epsilonproteobacteria_unclassified_Epsilonproteobacteria_Sulfurovum_sp._NBC37_1:0.20470,Bacteria_Proteobacteria_deltaepsilon_subdivisions_Epsilonproteobacteria_Campylobacterales_Helicobacteraceae_Thiovulum_sp._ES:0.29903)0.349:0.06266)0.245:0.03590,(Bacteria_Proteobacteria_deltaepsilon_subdivisions_Epsilonproteobacteria_Campylobacterales_Helicobacteraceae_Sulfurimonas_denitrificans_DSM_1251:0.18657,Bacteria_Proteobacteria_deltaepsilon_subdivisions_Epsilonproteobacteria_Campylobacterales_Helicobacteraceae_Sulfuricurvum_sp._RIFRC_1:0.08346)0.997:0.18490)0.613:0.06088,(Bacteria_Proteobacteria_deltaepsilon_subdivisions_Epsilonproteobacteria_Campylobacterales_Helicobacteraceae_Helicobacter_cetorum_MIT_99_5656:0.18689,Bacteria_Proteobacteria_deltaepsilon_subdivisions_Epsilonproteobacteria_Campylobacterales_Helicobacteraceae_Wolinella_succinogenes_DSM_1740:0.14108)0.983:0.14672)0.410:0.04207)0.576:0.05269)0.905:0.10523)1.000:0.35297,(Bacteria_RIF2_RIFCSPLOWO2_12_FULL_RIF02_62_27:0.98984,(Bacteria_Deferribacteres_Deferribacteres_Deferribacterales_Deferribacteraceae_Calditerrivibrio_nitroreducens_DSM_19672:0.27383,((Bacteria_Deferribacteres_Deferribacteres_Deferribacterales_Deferribacteraceae_Mucispirillum_schaedleri_ASF457:0.35386,(Bacteria_Deferribacteres_Deferribacteres_Deferribacterales_Deferribacteraceae_Geovibrio_thiophilus_L21_Ace_BES:0.17687,(Bacteria_Deferribacteres_Deferribacteres_Deferribacterales_Selenovibrio_woodruffii_S4:0.14717,Bacteria_Deferribacteres_Deferribacteres_Deferribacterales_Deferribacteraceae_Denitrovibrio_acetiphilus_DSM_12809:0.11265)0.968:0.11528)0.687:0.07116)0.957:0.11236,(Bacteria_Deferribacteres_Deferribacteres_Deferribacterales_Deferribacteraceae_Deferribacter_desulfuricans_SSM1:0.22514,Bacteria_Deferribacteres_Deferribacteres_Deferribacterales_Deferribacteraceae_Flexistipes_sinusarabici_MAS10_DSM_4947:0.34503)0.089:0.06498)0.000:0.03625)0.992:0.32876)0.729:0.11747)0.849:0.08691,(RPR_S_A2_k141_7012380_3|RPR_S_A2_UNK|RPR_S_A2:0.24819,RPR_S_B1_k141_7575356_1|RPR_S_B1_UNK|RPR_S_B1:0.18214)1.000:0.37374)0.853:0.06026)0.480:0.03610)0.590:0.03031,((((Bacteria_Proteobacteria_deltaepsilon_subdivisions_Deltaproteobacteria_Bdellovibrionales_Bdellovibrionaceae_Bdellovibrio_bacteriovorus_HD100:0.19272,Bacteria_Bdellovibrio_Bdellovibrionales_RBG_16_Bdellovibrionales_40_8:0.20019)1.000:0.46667,((Bacteria_Bdellovibrio_Bdellovibrionales_Bdellovibrionaceae_GWA1_Bdellovibrionales_52_35:0.06062,Bacteria_Bdellovibrio_Bdellovibrionales_Bacteroivoracaceae_RIFOXYD1_FULL_Bdellovibrionales_53_11:0.16457)1.000:0.40004,(Bacteria_Bdellovibrio_Bdellovibrionales_Bacteroivoracaceae_GWA2_Bdellovibrionales_49_15:0.24786,(Bacteria_Bdellovibrio_Bdellovibrionales_Bacteroivoracaceae_RIFOXYA1_FULL_Bacteriovorax_38_20:0.13809,Bacteria_Proteobacteria_deltaepsilon_subdivisions_Deltaproteobacteria_Bdellovibrionales_Bacteriovoracaceae_Bacteriovorax_marinus_SJ:0.16674)0.929:0.14073)1.000:0.54686)0.825:0.08109)0.976:0.18981,(Bacteria_CP_NKB19_candidate_division_NKB19_bacterium_JGI_0000039_J10_Combined_Assembly_NKB19_1__NKB19:0.93865,((Bacteria_CP_TM6_GWF2_TM6_43_17_partial:0.33272,(Bacteria_CP_TM6_gwf2_TM6_43_87:0.16053,Bacteria_CP_TM6_GWE2_TM6_42_60:0.32136)0.926:0.14542)0.984:0.34021,(Bacteria_CP_TM6_GWE2_TM6_41_16:0.46414,((Bacteria_TM6_RIFCSPHIGHO2_12_FULL_TM6_32_22:0.59083,((Bacteria_CP_TM6_GWF2_TM6_32_72:0.46321,(Bacteria_CP_TM6_GWF2_TM6_30_66:0.43902,(Bacteria_CP_TM6_GWF2_TM6_28_16:0.38512,(Bacteria_CP_TM6_GWF2_TM6_38_10:0.18267,(Bacteria_CP_TM6_GWF2_TM6_37_49:0.29671,Bacteria_CP_TM6_GWF2_TM6_36_6_partial:0.19691)0.976:0.18056)0.957:0.16228)0.997:0.33065)0.827:0.13740)0.047:0.06811,Bacteria_TM6_bacterium_JCVI_TM6SC1:0.56585)0.571:0.07076)0.696:0.11393,(Bacteria_TM6_RIFCSPHIGHO2_12_FULL_TM6_38_8:0.59652,Bacteria_TM6_RIFCSPHIGHO2_12_FULL_TM6_36_22:0.49110)0.755:0.17472)0.744:0.08949)0.866:0.12014)1.000:0.61068)0.656:0.03883)0.761:0.05784,((((Bacteria_Tenericutes_Mollicutes_Mycoplasmatales_Mycoplasmataceae_Ureaplasma_parvum_serovar_3_str._ATCC_27815:1.11722,((Bacteria_Tenericutes_Mollicutes_Entomoplasmatales_Spiroplasmataceae_Spiroplasma_culicicola_AES_1:0.20655,(Bacteria_Tenericutes_Mollicutes_Entomoplasmatales_Entomoplasmataceae_Mesoplasma_florum_W37:0.24482,Bacteria_Tenericutes_Mollicutes_Entomoplasmatales_Entomoplasmataceae_Entomoplasma_luminosum_ATCC_49195:0.49505)0.730:0.11652)1.000:0.74586,(Bacteria_Tenericutes_Mollicutes_Mycoplasmatales_Mycoplasmataceae_Mycoplasma_agalactiae:1.17607,Bacteria_Tenericutes_Mollicutes_Mycoplasmatales_Mycoplasmataceae_Candidatus_Hepatoplasma_crinochetorum_Av:0.63995)0.917:0.27753)0.241:0.08625)0.971:0.24698,(((Bacteria_Firmicutes_Erysipelotrichi_Erysipelotrichales_Erysipelotrichaceae_Coprobacillus_sp._8_2_54BFAA:0.16984,(Bacteria_Firmicutes_Erysipelotrichia_Erysipelotrichales_Erysipelotrichaceae_Kandleria_vitulina_MC3001:0.13383,(Bacteria_Firmicutes_Erysipelotrichia_Erysipelotrichales_Erysipelotrichaceae_Eggerthia_catenaformis_DSM_20559:0.17916,Bacteria_Firmicutes_Erysipelotrichi_Erysipelotrichales_Erysipelotrichaceae_Catenibacterium_mitsuokai_DSM_15897_C_mitsuokai_1.0_Cont88.1:0.21042)0.743:0.03253)0.976:0.12413)0.955:0.16344,(((Bacteria_Firmicutes_Erysipelotrichi_Erysipelotrichales_Erysipelotrichaceae_Allobaculum_stercoricanis_DSM_13633:0.18619,(Bacteria_Firmicutes_Clostridia_Clostridiales_Eubacteriaceae_Eubacterium_cylindroides_T2_87_draft_genome.:0.06459,Bacteria_Firmicutes_Bacilli_Lactobacillales_Streptococcaceae_Streptococcus_pleomorphus_DSM_20574:0.09986)0.823:0.04462)1.000:0.24536,(Bacteria_Firmicutes_Erysipelotrichi_Erysipelotrichales_Erysipelotrichaceae_Bulleidia_extructa_W1219_contig00009:0.12120,Bacteria_Firmicutes_Erysipelotrichi_Erysipelotrichales_Erysipelotrichaceae_Solobacterium_moorei_F0204_S_mooreiF0204_1.0_Cont15.1:0.09522)1.000:0.34021)0.873:0.06773,((Bacteria_Firmicutes_Erysipelotrichi_Erysipelotrichales_Erysipelotrichaceae_Holdemania_sp._AP2:0.21046,(Bacteria_Firmicutes_Erysipelotrichia_Erysipelotrichales_Erysipelotrichaceae_Dielma_fastidiosa_JC13:0.11052,Bacteria_Firmicutes_Clostridia_Clostridiales_Clostridiaceae_Clostridium_innocuum_2959:0.13906)0.822:0.08097)0.876:0.06102,Bacteria_Firmicutes_Erysipelotrichi_Erysipelotrichales_Erysipelotrichaceae_Erysipelothrix_rhusiopathiae_str._Fujisawa:0.33891)0.494:0.05640)0.997:0.26704)0.856:0.12048,((Bacteria_unclassified_Bacteria_Haloplasmatales_Haloplasmataceae_Haloplasma_contractile_SSD_17B:0.37086,((Bacteria_Tenericutes_Mollicutes_Acholeplasmatales_Acholeplasmataceae_Acholeplasma_laidlawii_PG_8A:0.29446,Bacteria_Tenericutes_Mollicutes_Acholeplasmatales_Acholeplasmataceae_Candidatus_Phytoplasma_aster_yellows_witches_broom_AY_WB:0.52962)1.000:0.42860,(Bacteria_Tenericutes_Mollicutes_Mollicutes_bacterium_HR1:0.20960,Bacteria_Tenericutes_Mollicutes_Mollicutes_bacterium_HR2:0.21383)0.808:0.11721)0.868:0.08645)0.926:0.09113,Bacteria_Firmicutes_Erysipelotrichi_Erysipelotrichales_Erysipelotrichaceae_Turicibacter_sp._HGF1_contig00015:0.28642)0.901:0.09243)0.990:0.22165)0.956:0.15349,((Bacteria_Spirochaetes_Spirochaetia_Spirochaetales_Brachyspiraceae_Brachyspira_murdochii_DSM_12563:0.77362,(((Bacteria_Spirochaetes_Spirochaetia_Spirochaetales_Spirochaetaceae_Treponema_denticola_ATCC_35405:0.35504,Bacteria_Spirochaetes_Spirochaetia_Spirochaetales_Spirochaetaceae_Borrelia_garinii_PBi_linear:0.88959)0.887:0.13368,(Bacteria_Spirochaetes_Spirochaetia_Spirochaetales_Spirochaetaceae_Spirochaeta_sp._L21_RPul_D2:0.28041,Bacteria_Spirochaetes_Spirochaetia_Spirochaetales_Spirochaetaceae_Spirochaeta_sp._Buddy:0.47899)0.934:0.14291)0.298:0.07173,(Bacteria_Spirochatetes_Spirochaetia_Spirochaetales_GWB1_Spirochaetes_59_5:0.05738,Bacteria_Spirochatetes_Spirochaetia_Spirochaetales_RIFOXYC1_FULL_Spirochaetes_54_7:0.04856)1.000:0.48345)0.976:0.24027)0.845:0.13296,(Bacteria_Spirochaetes_Spirochaetia_Leptospirales_Leptospiraceae_Leptonema_illini_3055_DSM_21528:0.59969,(Bacteria_Spirochaetes_Spirochaetia_Spirochaetales_Leptospiraceae_Leptospira_biflexa_serovar_Patoc_strain_Patoc_1_Paris_I:0.46669,Bacteria_Spirochaetes_Spirochaetia_Spirochaetales_Leptospiraceae_Turneriella_parva_H_DSM_21527:0.73663)0.673:0.17304)0.997:0.48394)0.881:0.11069)0.935:0.09491,Bacteria_Proteobacteria_Alphaproteobacteria_Rickettsiales_Candidatus_Midichloria_mitochondrii_IricVA:0.91916)0.792:0.03185)0.857:0.04164)0.839:0.04704)0.840:0.04071,(((((Bacteria_Firmicutes_Clostridia_Clostridiales_unclassified_Clostridiales_Anaerocellum_group_Anaerocellum_thermophilum_DSM_6725:0.45465,(Bacteria_CP_Armatimonadetes_CSP1_3:0.13770,(Bacteria_Armatimonadetes_RBG_16_Armatimonadetes_67_12:0.23561,(Bacteria_Armatimonadetes_RBG_19FT_COMBO_Armatimonadetes_69_19:0.12969,Bacteria_Armatimonadetes_13_1_40CM_Armatimonadetes_64_14:0.16498)0.884:0.08598)0.716:0.03569)1.000:0.45490)0.877:0.08645,(((Bacteria_WOR-1_RIFOXYB2_FULL_WOR_1_37_13:0.24253,Bacteria_WOR-1_RIFOXYA2_FULL_WOR_1_36_21:0.11982)0.999:0.34747,(Bacteria_WOR-1_RIFOXYA12_FULL_WOR_1_43_27:0.54758,(Bacteria_WOR-1_RIFCSPHIGHO2_01_FULL_WOR_1_53_15:0.27197,((Bacteria_WOR-1_RIFOXYA2_FULL_WOR_1_51_19:0.26621,Bacteria_WOR-1_RIFOXYB2_FULL_WOR_1_48_7:0.33666)0.144:0.04932,(Bacteria_WOR-1_RIFCSPLOWO2_02_FULL_WOR_1_46_20:0.37657,(Bacteria_WOR_1_uncultured_DG_54_3:0.30097,Bacteria_WOR-1_RIFOXYC2_FULL_WOR_1_41_25:0.25113)0.249:0.07154)0.994:0.24955)0.694:0.08678)0.922:0.12252)0.693:0.11059)0.973:0.28142,(Bacteria_RBX1_GWF2_RBX1_38_17:0.72629,Bacteria_RBX1_GWF2_RBX1_35_9:0.90013)0.551:0.31759)0.959:0.24173)0.823:0.06428,((Bacteria_CP_OP9_candidate_division_OP9_bacterium_JGI_0000059_I14_TAbiofilm_001_167:0.43131,(Bacteria_OP9_CG_OP9_01:0.16360,(Bacteria_CP_JS1_candidate_division_JS1_bacterium_SCGC_5329:0.44370,(Bacteria_CP_OP9_candidate_division_OP9_bacterium_SCGC_AAA255_N14_SAK_001_136:0.07327,Bacteria_Atribacteria_RBG_19FT_COMBO_JS1_35_14:0.07622)0.852:0.06458)0.382:0.04254)0.970:0.20273)1.000:0.54700,(((((Bacteria_Firmicutes_Clostridia_Clostridiales_Peptococcaceae_Desulfitibacter_alkalitolerans_DSM_16504:0.26054,(Bacteria_Firmicutes_Clostridia_Thermoanaerobacterales_Thermoanaerobacteraceae_Carboxydothermus_hydrogenoformans_Z_2901_DSM_6008:0.30004,((((Bacteria_Firmicutes_Clostridia_Clostridiales_Peptococcaceae_Desulfurispora_thermophila_DSM_16022:0.21999,Bacteria_Firmicutes_Clostridia_Thermoanaerobacterales_Thermoanaerobacteraceae_Desulfovirgula_thermocuniculi_DSM_16036:0.11633)0.602:0.03768,(Bacteria_Firmicutes_Clostridia_Clostridiales_Peptococcaceae_Candidatus_Desulforudis_audaxviator_MP104C:0.30793,Bacteria_Firmicutes_Clostridia_Thermoanaerobacterales_Thermoanaerobacteraceae_Moorella_group_Ammonifex_degensii_KC4:0.30266)0.905:0.09430)0.899:0.06828,(Bacteria_Firmicutes_Clostridia_Clostridiales_Peptococcaceae_Desulfotomaculum_gibsoniae_Groll_DSM_7213:0.23948,Bacteria_Firmicutes_Clostridia_Clostridiales_Peptococcaceae_Pelotomaculum_thermopropionicum_SI:0.18019)0.896:0.09302)0.738:0.03710,Bacteria_Firmicutes_Clostridia_Clostridiales_Peptococcaceae_Thermincola_sp._JR:0.21789)0.404:0.02525)0.351:0.02510)0.706:0.02549,((Bacteria_Firmicutes_Clostridia_Clostridiales_Heliobacteriaceae_Heliobacterium_modesticaldum_Ice1:0.17539,((Bacteria_Firmicutes_Clostridia_Clostridiales_Peptococcaceae_Syntrophobotulus_glycolicus_DSM_8271:0.13015,Bacteria_Firmicutes_Clostridia_Clostridiales_Peptococcaceae_Dehalobacter_restrictus_DSM_9455:0.08406)0.905:0.05553,(Bacteria_Firmicutes_Clostridia_Clostridiales_Peptococcaceae_Desulfitobacterium_hafniense_Y51:0.08962,Bacteria_Firmicutes_Clostridia_Clostridiales_Peptococcaceae_Desulfosporosinus_orientis_Singapore_I_DSM_765:0.19638)0.369:0.03377)0.997:0.20524)0.872:0.07117,Bacteria_Firmicutes_Clostridia_Clostridiales_Peptococcaceae_Desulfonispora_thiosulfatigenes_GKNTAUT__DSM_11270:0.32174)0.766:0.05068)0.463:0.02669,(Bacteria_Firmicutes_Clostridia_Thermoanaerobacterales_Thermoanaerobacteraceae_Thermacetogenium_phaeum_DSM_12270:0.29608,(Bacteria_Firmicutes_Clostridia_Thermoanaerobacterales_Thermoanaerobacteraceae_Moorella_group_Moorella_thermoacetica_ATCC_39073:0.21854,Bacteria_Firmicutes_Clostridia_Thermoanaerobacterales_Thermoanaerobacteraceae_Thermanaeromonas_toyohensis_ToBE_DSM_14490:0.26040)0.817:0.09166)0.921:0.07994)0.000:0.01377,(Bacteria_Firmicutes_Clostridia_Clostridiales_Syntrophomonadaceae_Syntrophothermus_lipocalidus_DSM_12680:0.21203,Bacteria_Firmicutes_Clostridia_Clostridiales_Syntrophomonadaceae_Syntrophomonas_wolfei_Goettingen_DSM_2245B:0.33488)0.998:0.25713)0.971:0.10862,((((Bacteria_Firmicutes_Clostridia_Natranaerobiales_Natranaerobiaceae_Natranaerobius_thermophilus_JWNM_WN_LF:0.61658,((Bacteria_Firmicutes_Clostridia_Clostridiales_Syntrophomonadaceae_Dethiobacter_alkaliphilus_AHT_1_unfinished_sequence:0.35136,(((Bacteria_Firmicutes_Bacilli_Lactobacillales_Aerococcaceae_Aerococcus_urinae_ACS_120_V_Col10a:0.33045,(Bacteria_Firmicutes_Bacilli_Lactobacillales_Carnobacteriaceae_Allofustis_seminis_DSM_15817:0.12987,((Bacteria_Firmicutes_Bacilli_Lactobacillales_Carnobacteriaceae_Atopococcus_tabaci_DSM_17538:0.08187,Bacteria_Firmicutes_Bacilli_Lactobacillales_Carnobacteriaceae_Lacticigenium_naphtae_DSM_19658:0.19758)0.982:0.14661,(Bacteria_Firmicutes_Bacilli_Lactobacillales_Carnobacteriaceae_Dolosigranulum_pigrum_ATCC_51524:0.15581,Bacteria_Firmicutes_Bacilli_Lactobacillales_Carnobacteriaceae_Alloiococcus_otitis_ATCC_51267:0.16272)0.815:0.06525)0.915:0.09429)0.992:0.21474)0.669:0.09228,((Bacteria_Firmicutes_Bacilli_Lactobacillales_Lactobacillaceae_Pediococcus_claussenii_P06_ATCC_BAA_344:0.24567,(Bacteria_Firmicutes_Bacilli_Lactobacillales_Leuconostocaceae_Weissella_ceti_WS74:0.18550,(Bacteria_Firmicutes_Bacilli_Lactobacillales_Leuconostocaceae_Oenococcus_oeni_PSU_1:0.44388,(Bacteria_Firmicutes_Bacilli_Lactobacillales_Leuconostocaceae_Fructobacillus_fructosus_KCTC_3544_contig00014:0.24181,Bacteria_Firmicutes_Bacilli_Lactobacillales_Leuconostocaceae_Leuconostoc_kimchii_IMSNU11154:0.02004)0.698:0.10513)0.982:0.16047)0.991:0.21719)0.858:0.11049,(Bacteria_Firmicutes_Bacilli_Lactobacillales_Enterococcaceae_Catellicoccus_marimammalium_M35043:0.18284,(((((Bacteria_Firmicutes_Bacilli_Lactobacillales_Aerococcaceae_Facklamia_ignava_CCUG_37419:0.13558,Bacteria_Firmicutes_Bacilli_Lactobacillales_Aerococcaceae_Eremococcus_coleocola_ACS_139_V_Col8_contig00001:0.17444)0.754:0.02351,(Bacteria_Firmicutes_Bacilli_Lactobacillales_Aerococcaceae_Abiotrophia_defectiva_ATCC_49176:0.17552,Bacteria_Firmicutes_Bacilli_Lactobacillales_Aerococcaceae_Globicatella_sulfidifaciens_DSM_15739:0.12416)0.419:0.07050)0.998:0.18881,(Bacteria_Firmicutes_Bacilli_Lactobacillales_Carnobacteriaceae_Granulicatella_elegans_ATCC_700633_genomic_scaffold_supercont1.2:0.13513,(Bacteria_Firmicutes_Bacilli_Lactobacillales_Carnobacteriaceae_Atopobacter_phocae_ATCC_BAA_285:0.09618,Bacteria_Firmicutes_Bacilli_Lactobacillales_Enterococcaceae_Bavariicoccus_seileri_DSM_19936:0.14048)0.938:0.08563)0.826:0.06506)0.257:0.04374,(Bacteria_Firmicutes_Bacilli_Lactobacillales_Carnobacteriaceae_Carnobacterium_maltaromaticum_LMA28:0.11348,((Bacteria_Firmicutes_Bacilli_Lactobacillales_Streptococcaceae_Streptococcus_mutans_GS_5:0.04860,Bacteria_Firmicutes_Bacilli_Lactobacillales_Streptococcaceae_Lactococcus_garvieae_Lg2:0.21378)0.997:0.14993,(Bacteria_Firmicutes_Bacilli_Lactobacillales_Enterococcaceae_Melissococcus_plutonius_ATCC_35311:0.10983,Bacteria_Firmicutes_Bacilli_Lactobacillales_Enterococcaceae_Tetragenococcus_halophilus_NBRC_12172:0.14682)0.739:0.02208)0.672:0.01857)0.894:0.03751)0.868:0.03338,(Bacteria_Firmicutes_Bacilli_Bacillales_Listeriaceae_Brochothrix_thermosphacta_FSL_F6_1036:0.14524,(Bacteria_Firmicutes_Bacilli_Bacillales_Listeriaceae_Listeria_innocua_sv._6a_Clip11262:0.09323,(((Bacteria_Firmicutes_Bacilli_Bacillales_Bacillales_incertae_sedis_Bacillales_Family_XI._Incertae_Sedis_Gemella_haemolysans_ATCC_10379:0.24776,((Bacteria_Firmicutes_Bacilli_Bacillales_Staphylococcaceae_Staphylococcus_aureus_502A:0.17202,Bacteria_Firmicutes_Bacilli_Bacillales_Staphylococcaceae_Macrococcus_caseolyticus_JCSC5402:0.04658)0.942:0.10696,(Bacteria_Firmicutes_Bacilli_Bacillales_Staphylococcaceae_Salinicoccus_carnicancri_Crm:0.13665,Bacteria_Firmicutes_Bacilli_Bacillales_Staphylococcaceae_Nosocomiicoccus_sp._NP2:0.20699)0.908:0.06995)0.645:0.05947)0.948:0.09409,(((((Bacteria_Firmicutes_Bacilli_Bacillales_Bacillaceae_Sediminibacillus_halophilus_NSP9.3:0.03628,(Bacteria_Firmicutes_Bacilli_Bacillales_Bacillaceae_Alkalibacillus_haloalkaliphilus_C5:0.21876,Bacteria_Firmicutes_Bacilli_Bacillales_Bacillaceae_Oceanobacillus_iheyensis_HTE831:0.12419)0.412:0.05643)0.520:0.05012,Bacteria_Firmicutes_Bacilli_Bacillales_Bacillaceae_Terribacillus_aidingensis_MP602:0.13259)0.872:0.06649,((((Bacteria_Firmicutes_Bacilli_Bacillales_Bacillaceae_Salsuginibacillus_kocurii_DSM_18087:0.07785,Bacteria_Firmicutes_Bacilli_Bacillales_Bacillaceae_Marinococcus_halotolerans_DSM_16375:0.16369)0.861:0.07587,(Bacteria_Firmicutes_Bacilli_Bacillales_Bacillaceae_Salimicrobium_sp._MJ3:0.18897,Bacteria_Firmicutes_Bacilli_Bacillales_Bacillaceae_Bacillus_selenitireducens_MLS10:0.19671)0.411:0.03860)0.426:0.06726,(Bacteria_Firmicutes_Bacilli_Bacillales_Bacillaceae_Bacillus_gelatini_DSM_15865:0.09032,(Bacteria_Firmicutes_Bacilli_Bacillales_Sporolactobacillaceae_Sporolactobacillus_terrae_HKM_1:0.16138,Bacteria_Firmicutes_Bacilli_Bacillales_Sporolactobacillaceae_Tuberibacillus_calidus_DSM_17572:0.09679)0.983:0.10999)0.947:0.07042)0.315:0.03507,Bacteria_Firmicutes_Bacilli_Bacillales_Bacillales_incertae_sedis_Bacillales_Family_XII._Incertae_Sedis_Exiguobacterium_sp._AT1b:0.34491)0.660:0.02922)0.328:0.01970,(Bacteria_Firmicutes_Bacilli_Bacillales_Bacillaceae_Geobacillus_debilis_gb1_GenePRIMP:0.17787,((((((Bacteria_Firmicutes_Bacilli_Bacillales_Paenibacillaceae_Thermobacillus_composti_KWC4_DSM_18247:0.12701,(Bacteria_Firmicutes_Bacilli_Bacillales_Paenibacillaceae_Saccharibacillus_sacchari_GR21_DSM_19268:0.15432,Bacteria_Firmicutes_Bacilli_Bacillales_Paenibacillaceae_Cohnella_panacarvi_Gsoil_349_DSM_18696:0.08433)0.872:0.07113)0.888:0.07148,Bacteria_Firmicutes_Bacilli_Bacillales_Bacillales_incertae_sedis_Bacillales_Family_X._Incertae_Sedis_Thermicanus_aegyptius_DSM_12793:0.37960)0.824:0.10913,(Bacteria_Firmicutes_Bacilli_Bacillales_Bacillaceae_Bacillus_tusciae_DSM_2912:0.26423,(Bacteria_Firmicutes_Bacilli_Bacillales_Alicyclobacillaceae_Tumebacillus_flagellatus_GST4:0.23588,Bacteria_Firmicutes_Bacilli_Bacillales_Alicyclobacillaceae_Alicyclobacillus_acidocaldarius_LAA1_unfinished_sequence:0.23874)0.302:0.04989)0.922:0.06191)0.689:0.01419,(Bacteria_Firmicutes_Bacilli_Bacillales_Thermoactinomycetaceae_Desmospora_sp._8437:0.17026,(Bacteria_Firmicutes_Bacilli_Bacillales_Thermoactinomycetaceae_Shimazuella_kribbensis_DSM_45090:0.17517,Bacteria_Firmicutes_Bacilli_Bacillales_Thermoactinomycetaceae_Thermoactinomyces_sp._Gus2_1:0.13687)0.951:0.09982)0.873:0.05143)0.974:0.12051,(Bacteria_Firmicutes_Bacilli_Bacillales_Bacillaceae_Caldalkalibacillus_thermarum_TA2.A1_ctg240:0.12796,(Bacteria_Firmicutes_Bacilli_Bacillales_Paenibacillaceae_Brevibacillus_brevis_NBRC_100599:0.18017,Bacteria_Firmicutes_Bacilli_Bacillales_Paenibacillaceae_Aneurinibacillus_group_Aneurinibacillus_terranovensis_DSM_18919:0.18455)0.935:0.09891)0.319:0.05049)0.931:0.07665,Bacteria_Firmicutes_Bacilli_Bacillales_Bacillaceae_Geobacillus_kaustophilus_HTA426:0.07391)0.857:0.03992)0.813:0.05111)0.185:0.02438,(Bacteria_Firmicutes_Bacilli_Bacillales_Bacillaceae_Amphibacillus_xylanus_NBRC_15112:0.18350,Bacteria_Firmicutes_Bacilli_Bacillales_Bacillaceae_Bacillus_anthracis_52_G:0.15538)0.835:0.03451)0.615:0.02921)0.465:0.02225,((Bacteria_Firmicutes_Bacilli_Bacillales_Planococcaceae_Viridibacillus_arenosi_FSL_R5_213:0.09530,(Bacteria_Firmicutes_Bacilli_Bacillales_Planococcaceae_Planococcus_donghaensis_MPA1U2_contig00058:0.10903,Bacteria_Firmicutes_Bacilli_Bacillales_Planococcaceae_Paenisporosarcina_sp._TG_14:0.09951)0.561:0.05065)0.858:0.02715,(Bacteria_Firmicutes_Bacilli_Bacillales_Planococcaceae_Sporosarcina_newyorkensis_2681:0.07781,Bacteria_Firmicutes_Bacilli_Bacillales_Bacillales_incertae_sedis_Bhargavaea_cecembensis_DSE10:0.14235)0.841:0.01940)0.833:0.02926)0.918:0.06631)0.943:0.06760)0.952:0.07483)0.824:0.03701)0.855:0.04565)0.873:0.07121)0.830:0.03866,Bacteria_Firmicutes_Bacilli_Lactobacillales_Lactobacillaceae_Lactobacillus_acidophilus_NCFM:0.44252)0.988:0.17503)0.445:0.07794,Bacteria_Firmicutes_Clostridia_Clostridiales_Clostridiales_incertae_sedis_Clostridiales_Family_XIV._Incertae_Sedis_Anaerobranca_gottschalkii_DSM_13577:0.23127)0.876:0.07236)0.540:0.09278,((Bacteria_Firmicutes_Clostridia_Halanaerobiales_Halanaerobiaceae_Halanaerobium_sp._sapolanicus:0.22030,Bacteria_Firmicutes_Clostridia_Halanaerobiales_Halanaerobiaceae_Halothermothrix_orenii_H_168:0.12642)0.887:0.07711,(Bacteria_Firmicutes_Clostridia_Halanaerobiales_Halobacteroidaceae_Acetohalobium_arabaticum_DSM_5501:0.31150,(Bacteria_Firmicutes_Clostridia_Halanaerobiales_Halobacteroidaceae_Halobacteroides_halobius_MD_1_DSM_5150:0.16904,(Bacteria_Firmicutes_Clostridia_Halanaerobiales_Halobacteroidaceae_Halonatronum_saccharophilum_Z_7986_DSM_13868:0.18963,Bacteria_Firmicutes_Clostridia_Halanaerobiales_Halobacteroidaceae_Orenia_marismortui_DSM_5156:0.11031)0.867:0.11580)0.862:0.14535)0.951:0.13283)1.000:0.32822)0.615:0.02250,(((Bacteria_Firmicutes_Clostridia_Clostridiales_Clostridiales_incertae_sedis_Clostridiales_Family_XII._Incertae_Sedis_Acidaminobacter_hydrogenoformans_DSM_2784:0.54680,(Bacteria_Firmicutes_Clostridia_Clostridiales_Clostridiales_incertae_sedis_Clostridiales_Family_XIII._Incertae_Sedis_Anaerovorax_odorimutans_DSM_5092:0.27719,Bacteria_Firmicutes_Clostridia_Clostridiales_Clostridiales_incertae_sedis_Clostridiales_Family_XIII._Incertae_Sedis_Mogibacterium_timidum_ATCC_33093:0.24543)1.000:0.34670)0.876:0.09759,((((Bacteria_Firmicutes_Clostridia_Clostridiales_Clostridiaceae_Clostridium_acetobutylicum_EA_2018:0.24667,(Bacteria_Firmicutes_Clostridia_Clostridiales_Clostridiaceae_Youngiibacter_fragile_232.1:0.15694,Bacteria_Firmicutes_Clostridia_Clostridiales_Clostridiaceae_Proteiniclasticum_ruminis_DSM_24773:0.20762)0.993:0.21162)0.988:0.20562,(((((Bacteria_Firmicutes_Clostridia_Clostridiales_Clostridiales_incertae_sedis_Clostridiales_Family_XI._Incertae_Sedis_Peptoniphilus_harei_ACS_146_V_Sch2b_contig00003:0.27146,(Bacteria_Firmicutes_Clostridia_Clostridiales_Lachnospiraceae_Oribacterium_sp._NK2B42:0.17877,((Bacteria_Firmicutes_Clostridia_Clostridiales_Lachnospiraceae_Lachnospiraceae_bacterium_ACC2:0.16056,(Bacteria_Firmicutes_Clostridia_Clostridiales_Lachnospiraceae_Johnsonella_ignava_ATCC_51276:0.31543,Bacteria_Firmicutes_Clostridia_Clostridiales_Lachnospiraceae_Lachnospiraceae_bacterium_sp._ICM7:0.16515)0.898:0.06648)0.954:0.08888,(Bacteria_Firmicutes_Clostridia_Clostridiales_Lachnospiraceae_Anaerostipes_hadrus_comb._nov._VPI_82_52_DSM_3319:0.26951,((((Bacteria_Firmicutes_Clostridia_Clostridiales_Clostridiaceae_Clostridium_nexile_DSM_1787_unfinished_sequence:0.09919,(Bacteria_Firmicutes_Clostridia_Clostridiales_Ruminococcaceae_Ruminococcus_obeum_A2_162_draft_genome.:0.04827,Bacteria_Firmicutes_Clostridia_Clostridiales_Clostridiaceae_Clostridium_phytofermentans_ISDg:0.25831)0.912:0.05685)0.836:0.03100,(((Bacteria_Firmicutes_Clostridia_Clostridiales_Lachnospiraceae_Shuttleworthia_satelles_DSM_14600_S_satelles_1.0.1_Cont0.3:0.23694,Bacteria_Firmicutes_Clostridia_Clostridiales_Lachnospiraceae_Butyrivibrio_fibrisolvens_164_draft_genome.:0.17801)0.767:0.09126,Bacteria_Firmicutes_Clostridia_Clostridiales_Lachnospiraceae_Lachnobacterium_bovis_C6A12:0.10238)0.918:0.06266,Bacteria_Firmicutes_Clostridia_Clostridiales_Lachnospiraceae_Roseburia_hominis_A2_183_DSM_16839:0.06403)0.869:0.05275)0.204:0.02005,Bacteria_Firmicutes_Clostridia_Clostridiales_Lachnospiraceae_Marvinbryantia_Marvinbryantia_formatexigens_I_52_DSM_14469:0.20991)0.953:0.06883,(Bacteria_Firmicutes_Clostridia_Clostridiales_Lachnospiraceae_Lachnospira_multipara_LB2003:0.10546,Bacteria_BacteroidetesChlorobi_group_Bacteroidetes_Bacteroidia_Bacteroidales_Bacteroidaceae_Bacteroides_pectinophilus_ATCC_43243_unfinished_sequence:0.13347)0.959:0.07011)0.872:0.03310)0.855:0.04760)0.874:0.09942)0.999:0.23814)0.443:0.05061,((Bacteria_Firmicutes_Clostridia_Clostridiales_Peptostreptococcaceae_Peptostreptococcus_micros_ATCC_33270_unfinished_sequence:0.31591,(Bacteria_Firmicutes_Clostridia_Clostridiales_Clostridiales_incertae_sedis_Clostridiales_Family_XI._Incertae_Sedis_Finegoldia_magna_ATCC_29328:0.29952,Bacteria_Firmicutes_Clostridia_Clostridiales_Clostridiales_incertae_sedis_Clostridiales_Family_XI._Incertae_Sedis_Anaerococcus_prevotii_DSM_20548:0.31626)0.808:0.10066)0.757:0.04160,(Bacteria_Firmicutes_Clostridia_Clostridiales_Clostridiales_incertae_sedis_Clostridiales_Family_XI._Incertae_Sedis_Helcococcus_sueciensis_DSM_17243:0.37996,Bacteria_Firmicutes_Clostridia_Clostridiales_Clostridiales_incertae_sedis_Clostridiales_Family_XI._Incertae_Sedis_Kallipyga_massiliensis_ph2:0.56160)0.963:0.16773)0.937:0.07793)0.853:0.04302,((Bacteria_Firmicutes_Clostridia_Clostridiales_Clostridiaceae_Tepidimicrobium_xylanilyticum_DSM_23310:0.18396,(Bacteria_Firmicutes_Clostridia_Clostridiales_Clostridiaceae_Clostridium_acidurici_9a_DSM_604:0.20664,Bacteria_Firmicutes_Clostridia_Clostridiales_unclassified_Clostridiales_Proteiniborus_ethanoligenes_DSM_21650:0.19499)0.904:0.07547)0.840:0.04752,(Bacteria_Firmicutes_Clostridia_Clostridiales_Clostridiaceae_Clostridiisalibacter_paucivorans_DSM_22131:0.19947,Bacteria_Firmicutes_Clostridia_Clostridiales_Clostridiales_incertae_sedis_Clostridiales_Family_XI._Incertae_Sedis_Sedimentibacter_sp._B4:0.57058)0.448:0.05729)0.910:0.09803)0.933:0.08483,((((Bacteria_Firmicutes_Clostridia_Clostridiales_unclassified_Clostridiales_Epulopiscium_sp._N.t._morphotype_B:0.25531,Bacteria_Firmicutes_Clostridia_Clostridiales_Clostridiaceae_Clostridium_lentocellum_DSM_5427:0.15887)0.998:0.29385,(Bacteria_Firmicutes_Clostridia_Clostridiales_Clostridiaceae_Natronincola_peptidivorans_DSM_18979:0.19277,Bacteria_Firmicutes_Clostridia_Clostridiales_Clostridiaceae_Alkaliphilus_oremlandii_OhILAs:0.23743)0.930:0.12441)0.859:0.06747,((Bacteria_Firmicutes_Clostridia_Clostridiales_Eubacteriaceae_Eubacterium_sp._AS15:0.43611,(Bacteria_Firmicutes_Clostridia_Clostridiales_Peptostreptococcaceae_Filifactor_alocis_ATCC_35896:0.20481,Bacteria_Firmicutes_Clostridia_Clostridiales_unclassified_Clostridiales_Proteocatella_sphenisci_DSM_23131:0.25620)0.422:0.06265)0.979:0.19349,(Bacteria_Firmicutes_Clostridia_Clostridiales_Peptostreptococcaceae_Peptostreptococcus_anaerobius_VPI_4330:0.22951,(Bacteria_Firmicutes_Clostridia_Clostridiales_Clostridiaceae_Clostridium_difficile_CF5:0.04017,(Bacteria_Firmicutes_Clostridia_Clostridiales_Clostridiaceae_Clostridium_bartlettii_DSM_16795_unfinished_sequence:0.10934,Bacteria_Firmicutes_Clostridia_Clostridiales_Clostridiaceae_Clostridium_glycolicum_DSM_1288:0.05930)0.939:0.05590)0.966:0.14486)0.997:0.27048)0.922:0.16711)0.761:0.04618,(Bacteria_Firmicutes_Clostridia_Clostridiales_Eubacteriaceae_Anaerofustis_stercorihominis_DSM_17244_unfinished_sequence:0.34334,(Bacteria_Firmicutes_Clostridia_Clostridiales_Eubacteriaceae_Acetobacterium_woodii_WB1_DSM_1030:0.12380,(Bacteria_Firmicutes_Clostridia_Clostridiales_Eubacteriaceae_Eubacterium_limosum_KIST612:0.09215,Bacteria_Firmicutes_Clostridia_Clostridiales_Eubacteriaceae_Pseudoramibacter_alactolyticus_ATCC_23263_contig00019:0.19535)0.376:0.07663)0.987:0.23602)0.994:0.23609)0.842:0.02530)0.573:0.03451,(Bacteria_Firmicutes_Clostridia_Clostridiales_Clostridiaceae_Candidatus_Arthromitus_sp._SFB_mouse_Japan:0.51100,(Bacteria_Firmicutes_Clostridia_Clostridiales_Clostridiaceae_Fervidicella_Metallireducens_AeB:0.19610,(Bacteria_Firmicutes_Clostridia_Clostridiales_Clostridiaceae_Thermobrachium_celere_JWYL_NZ35_DSM_8682:0.11512,Bacteria_Firmicutes_Clostridia_Clostridiales_Clostridiaceae_Caloramator_australicus_RC3:0.13858)0.523:0.06143)0.972:0.19581)0.613:0.11581)0.782:0.07265)0.889:0.07220,(((Bacteria_Firmicutes_Clostridia_Thermoanaerobacterales_Thermoanaerobacteraceae_Caldanaerobius_polysaccharolyticum_KMTHCJ_DSM_13641:0.30616,(Bacteria_Firmicutes_Clostridia_Thermoanaerobacterales_Thermoanaerobacteraceae_Thermoanaerobacter_italicus_Ab9:0.20971,Bacteria_Firmicutes_Clostridia_Thermoanaerobacterales_Thermoanaerobacterales_Family_III._Incertae_Sedis_Thermoanaerobacterium_thermosaccharolyticum_M0795:0.15109)0.995:0.25387)0.744:0.05697,Bacteria_Firmicutes_Clostridia_Thermoanaerobacterales_Thermoanaerobacterales_Family_IV._Incertae_Sedis_Mahella_australiensis_50_1_BON_DSM_15567:0.49373)0.411:0.03060,((Bacteria_Firmicutes_Clostridia_Thermoanaerobacterales_Thermoanaerobacterales_Family_III._Incertae_Sedis_Caldanaerovirga_acetigignens_DSM_18802:0.32852,Bacteria_Firmicutes_Clostridia_Thermoanaerobacterales_Thermoanaerobacteraceae_Tepidanaerobacter_acetatoxydans_Re1:0.19556)0.979:0.13969,(Bacteria_Firmicutes_Clostridia_Clostridiales_Caldicoprobacteraceae_Caldicoprobacter_oshimai_DSM_21659:0.30392,Bacteria_Firmicutes_Clostridia_Clostridiales_Clostridiaceae_Clostridium_clariflavum_EBR_45_DSM_19732:0.32288)0.338:0.05698)0.331:0.02075)0.926:0.11284)0.719:0.04981,(Bacteria_Firmicutes_Clostridia_Clostridiales_Ruminococcaceae_Ruminococcus_sp._18P13_draft_genome.:0.38838,((Bacteria_Firmicutes_Clostridia_Clostridiales_Ruminococcaceae_Faecalibacterium_prausnitzii_L26_draft_genome.:0.40162,Bacteria_Firmicutes_Clostridia_Clostridiales_Ruminococcaceae_Subdoligranulum_sp._4_3_54A2FAA:0.25798)0.992:0.23754,(Bacteria_Firmicutes_Clostridia_Clostridiales_Ruminococcaceae_Anaerotruncus_colihominis_DSM_17241_unfinished_sequence:0.35337,(Bacteria_Firmicutes_Clostridia_Clostridiales_Clostridiaceae_Butyricicoccus_pullicaecorum_1.2:0.29913,(Bacteria_Firmicutes_Clostridia_Clostridiales_Clostridiaceae_Clostridium_orbiscindens_1_3_50AFAA:0.15877,Bacteria_Firmicutes_Clostridia_Clostridiales_Oscillospiraceae_Oscillibacter_valericigenes_Sjm18_20:0.22799)0.993:0.21651)0.909:0.09047)0.951:0.10828)0.293:0.03103)0.995:0.20855)0.953:0.09266)0.693:0.05102,(((Bacteria_Firmicutes_Negativicutes_Selenomonadales_Acidaminococcaceae_Phascolarctobacterium_sp._YIT_12067_P_spYIT12067_1.0_Cont77.1:0.19055,(Bacteria_Firmicutes_Negativicutes_Selenomonadales_Acidaminococcaceae_Acidaminococcus_fermentans_DSM_20731:0.27337,Bacteria_Firmicutes_Negativicutes_Selenomonadales_Acidaminococcaceae_Succinispira_mobilis_DSM_6222:0.24039)0.435:0.05356)0.993:0.17333,((((Bacteria_Firmicutes_Negativicutes_Selenomonadales_Veillonellaceae_Propionispira_arboris_DSM_2179:0.06064,((Bacteria_Firmicutes_Negativicutes_Selenomonadales_Veillonellaceae_Selenomonas_ruminantium_lactilytica_TAM6421:0.09564,Bacteria_Firmicutes_Negativicutes_Selenomonadales_Veillonellaceae_Centipeda_periodontii_DSM_2778_contig00059:0.15678)0.913:0.06350,Bacteria_Firmicutes_Negativicutes_Selenomonadales_Veillonellaceae_Anaerovibrio_sp._RM50:0.19257)0.893:0.06280)0.996:0.16457,Bacteria_Firmicutes_Negativicutes_Selenomonadales_Veillonellaceae_Sporomusa_ovata_DSM_2662:0.21683)0.567:0.04896,Bacteria_Firmicutes_Negativicutes_Selenomonadales_Veillonellaceae_Sporolituus_thermophilus_DSM_23256:0.15459)0.860:0.05679,(Bacteria_Firmicutes_Negativicutes_Selenomonadales_Veillonellaceae_Anaeroarcus_burkinensis_DSM_6283:0.19949,Bacteria_Firmicutes_Negativicutes_Selenomonadales_Veillonellaceae_Pelosinus_sp._UFO1:0.22136)0.520:0.04627)0.896:0.06955)0.149:0.04608,((Bacteria_Firmicutes_Negativicutes_Selenomonadales_Veillonellaceae_Veillonella_parvula_DSM_2008:0.09752,Bacteria_Firmicutes_Negativicutes_Selenomonadales_Veillonellaceae_Megasphaera_sp._BV3C16_1:0.28654)0.850:0.10989,(Bacteria_Firmicutes_Negativicutes_Selenomonadales_Veillonellaceae_Allisonella_histaminiformans_DSM_15230:0.13599,Bacteria_Firmicutes_Negativicutes_Selenomonadales_Veillonellaceae_Dialister_microaerophilus_UPII_345_E_contig00002:0.20978)1.000:0.44185)0.950:0.13204)0.992:0.20968)0.880:0.05455)0.903:0.04502,(Bacteria_Firmicutes_Clostridia_Clostridiales_Clostridiales_incertae_sedis_Clostridiales_Family_XVIII._Incertae_Sedis_Symbiobacterium_thermophilum_IAM_14863:0.66710,(Bacteria_Firmicutes_Clostridia_Clostridiales_Clostridiales_incertae_sedis_Clostridiales_Family_XVII._Incertae_Sedis_Sulfobacillus_acidophilus_TPY:0.45076,Bacteria_Firmicutes_Clostridia_Clostridiales_Clostridiales_incertae_sedis_Clostridiales_Family_XVII._Incertae_Sedis_Thermaerobacter_marianensis_DSM_12885:0.38135)0.802:0.09053)0.922:0.08778)0.922:0.04643)0.818:0.03153)0.816:0.03490)0.904:0.06442,(((((Bacteria_Aquificae_Aquificae_Aquificales_Desulfurobacteriaceae_Desulfurobacterium_thermolithotrophum_DSM_11699:0.49518,((Bacteria_Aquificae_Aquificae_Aquificales_Hydrogenothermaceae_Sulfurihydrogenibium_azorense_Az_Fu1:0.30051,Bacteria_Aquificae_Aquificae_Aquificales_Hydrogenothermaceae_Persephonella_marina_EX_H1:0.14182)0.987:0.25152,(Bacteria_Aquificae_Aquificae_Aquificales_Aquificaceae_Hydrogenobaculum_sp._HO_Finished_QAed:0.25982,(Bacteria_Aquificae_Aquificae_Aquificales_Aquificaceae_Aquifex_aeolicus_VF5:0.37010,(Bacteria_Aquificae_Aquificae_Aquificales_Aquificaceae_Hydrogenobacter_thermophilus_TK_6:0.12820,Bacteria_Aquificae_Aquificae_Aquificales_Aquificaceae_Thermocrinis_albus_DSM_14484:0.10150)0.865:0.07019)0.740:0.05567)0.957:0.19650)0.992:0.37454)0.690:0.18173,((Bacteria_Thermotogae_Thermotogae_Thermotogales_Thermotogaceae_Marinitoga_piezophila_KA3:0.40493,Bacteria_Thermotogae_Thermotogae_Thermotogales_Thermotogaceae_Petrotoga_mobilis_SJ95:0.71797)0.000:0.14306,((Bacteria_Thermotogae_Thermotogae_Thermotogales_Thermotogales_sp._mesG1.Ag.4.2:0.21015,Bacteria_Thermotogae_Thermotogae_Thermotogales_Thermotogaceae_Kosmotoga_olearia_TBF_19.5.1:0.07340)0.999:0.33415,(Bacteria_Thermotogae_Thermotogae_Thermotogales_unclassified_Thermotogales_Laodecianella_thermoacidophila_DSM_25116:0.73648,(((Bacteria_Thermotogae_Thermotogae_Thermotogales_Thermotogaceae_Thermosipho_africanus_TCF52B:0.14941,Bacteria_Thermotogae_Thermotogae_Thermotogales_Thermotogaceae_Fervidobacterium_nodosum_Rt17_B1:0.61005)0.943:0.14070,Bacteria_Thermotogae_Thermotogae_Thermotogales_Thermotogaceae_Thermotoga_maritima_MSB8:0.22243)0.596:0.14033,Bacteria_Thermotogae_Thermotogae_Thermotogales_Thermotogaceae_Thermotoga_thermarum_LA3_DSM_5069:0.35237)0.914:0.12171)0.911:0.11624)0.911:0.11923)0.993:0.30964)0.922:0.15787,((((Bacteria_WOR_3_uncultured_SMTZ_42:0.14706,(Bacteria_WOR-3_RBG_13_WOR_3_43_14:0.22521,Bacteria_WOR_3_uncultured_SMTZ_60:0.22847)0.196:0.02941)1.000:0.80991,(Bacteria_CP_OP8_candidate_division_OP8_bacterium_SCGC_AAA252_K06_SAK_001_60:0.23822,(Bacteria_CP_OP8_candidate_division_OP8_bacterium_SCGC_AAA252_O11_SAK_001_85:0.09319,(Bacteria_Aminicenantes_OP8_RBG_19FT_COMBO_Aminicenantes_65_30:0.15427,((Bacteria_Aminicenantes_OP8_RBG_13_Aminicenantes_63_10:0.11363,Bacteria_Aminicenantes_OP8_RBG_13_Aminicenantes_62_12:0.12676)0.562:0.06380,(Bacteria_Aminicenantes_OP8_RBG_16_Aminicenantes_63_16:0.14444,(Bacteria_Aminicenantes_OP8_RBG_19FT_COMBO_Aminicenantes_59_29:0.08885,Bacteria_Aminicenantes_OP8_RBG_13_Aminicenantes_59_9:0.12800)0.250:0.03717)0.856:0.05829)0.808:0.05804)0.981:0.13437)0.216:0.05545)0.999:0.72182)0.185:0.05285,Bacteria_KB1_RBG_16_KB1_OP1_55_9:1.31131)0.820:0.10170,Bacteria_Dictyoglomi_Dictyoglomia_Dictyoglomales_Dictyoglomaceae_Dictyoglomus_thermophilum_H_6_12:0.53714)0.675:0.04261)0.893:0.10110,(Bacteria_CG_CP01_CG_CP01_01:0.84141,((Bacteria_Omnitrophica_RIFCSPLOWO2_02_FULL_Omnitrophica_44_11:0.33728,(Bacteria_Omnitrophica_RIFCSPLOWO2_01_FULL_Omnitrophica_45_10b:0.35586,(Bacteria_Omnitrophica_RIFCSPLOWO2_01_FULL_Omnitrophica_50_24:0.29466,Bacteria_Omnitrophica_RIFCSPLOWO2_12_FULL_Omnitrophica_50_11:0.21633)0.829:0.10524)0.529:0.06684)0.992:0.23048,((Bacteria_CP_OP3_candidate_division_OP3_bacterium_SCGC_AAA011_A17_Dusel_001_263:0.08763,Bacteria_Omnitrophica_GWA2_OP3_50_21:0.01951)1.000:0.37430,((Bacteria_CP_OP3_candidate_division_OP3_bacterium_SCGC_AAA257_O07_Etoliko_001_147:0.30083,(Bacteria_Omnitrophica_GWA2_OP3_52_12:0.29403,Bacteria_Omnitrophica_RifOxyB12_full_OP3_50_7:0.33030)0.833:0.10934)0.121:0.04619,Bacteria_Omnitrophica_GWA2_OP3_52_8:0.30277)0.957:0.12574)0.860:0.08366)1.000:0.39891)0.818:0.12652)0.882:0.07876,((((Bacteria_CP_Dadabacteria_LAC_COMBO_lowCGbin1_like_51_6394_partial:0.39261,(Bacteria_Dadabacteria_RIFCSPHIGHO2_12_FULL_Dadabacteria_53_21:0.19075,Bacteria_CP_Dadabacteria_CSP1_2:0.25885)0.936:0.13537)1.000:0.33791,((((((Bacteria_Rokubacteria_RIFCSPLOWO2_02_FULL_Rokubacteria_68_19:0.04103,Bacteria_CP_Rokubacteria_13_1_20CM_4_Rokubacteria_70_14:0.25728)0.839:0.03172,(Bacteria_Rokubacteria_GWA2_Rokubacteria_70_23:0.16007,Bacteria_CP_Rokubacteria_13_2_20CM_2_Rokubacteria_64_8:0.17096)0.112:0.02635)1.000:0.33107,(Bacteria_CP_NC10_CSP1_5:0.28337,(Bacteria_NC10_RIFCSPLOWO2_02_FULL_NC10_66_22:0.21932,Bacteria_CP_NC10_Candidatus_Methylomirabilis_oxyfera:0.42120)0.288:0.09328)0.993:0.19564)0.784:0.10665,(((((Bacteria_Nitrospinae_RIFCSPLOWO2_12_FULL_Nitrospinae_45_22:0.35965,(Bacteria_Nitrospirae_RIFCSPLOWO2_12_FULL_Nitrospinae_47_7:0.18214,(Bacteria_Nitrospinae_Nitrospinia_Nitrospinales_Nitrospinaceae_Nitrospina_sp._AB_629_B18:0.13306,Bacteria_Nitrospinae_Nitrospinia_Nitrospinales_Nitrospinaceae_Nitrospina_sp._AB_629_B06:0.08458)0.999:0.35816)0.994:0.28220)0.802:0.06392,Bacteria_Entotheonella_RIFCSPLOWO2_12_FULL_Entotheonella_69_37:0.46236)0.064:0.04255,((Bacteria_RIF3_GWA2_RIF03_38_11:0.20875,(Bacteria_RIF03_RBG_16_RIF03_38_10:0.00746,Bacteria_RIF3_RIFCSPLOWO2_12_FULL_RIF03_38_15:0.16835)0.537:0.08836)1.000:0.41145,(Bacteria_Rokubacteria_Deltaproteobacteria_CG_Delta_01:0.33177,(Bacteria_Nitrospinae_RifCSPlowO2_12_Nitrospinae_39_15:0.19938,Bacteria_Nitrospinae_RIFCSPLOWO2_01_FULL_Nitrospinae_39_10:0.15060)1.000:0.38308)0.540:0.10756)0.548:0.06844)0.790:0.06851,(Bacteria_RIF3_RBG_13_RIF03_48_7:0.47797,(Bacteria_CP_Tectomicrobia_Candidatus_Entotheonella_sp._TSY2:0.38485,(Bacteria_Modulibacteria_KSB3_bacterium_UASB14:0.18158,Bacteria_Modulibacteria_KSB3_bacterium_UASB270:0.06734)1.000:0.34483)0.735:0.07540)0.873:0.07687)0.831:0.04437,((Bacteria_Nitrospirae_GWC2_Nitrospirae_56_14:0.20471,Bacteria_Nitrospirae_RBG_16_Nitrospirae_64_22:0.33175)0.842:0.06725,(((((Bacteria_Nitrospirae_GWF2_Nitrospirae_44_13:0.26394,(Bacteria_Nitrospirae_BJP_IG2158_Nitrospirae_45_240:0.17426,Bacteria_Nitrospirae_Nitrospira_Nitrospirales_Nitrospiraceae_Candidatus_Magnetobacterium_sp._MYR_1:0.40989)0.288:0.06486)0.052:0.04258,(Bacteria_Nitrospirae_RBG_19FT_COMBO_Thermodesulfovibrio_42_12:0.11184,(Bacteria_Nitrospira_uncultured_SMTZ_35:0.19708,(Bacteria_Nitrospirae_CG_Nitrosp_02:0.06254,Bacteria_Nitrospirae_RBG_13_Nitrospirae_39_12:0.14276)0.700:0.04252)0.547:0.01716)1.000:0.22166)0.854:0.05958,(Bacteria_Nitrospirae_Nitrospira_Nitrospirales_Nitrospiraceae_Thermodesulfovibrio_yellowstonii_DSM_11347:0.39737,Bacteria_Nitrospirae_GWB2_Nitrospirae_47_37:0.21401)0.959:0.16192)0.852:0.04198,(Bacteria_Nitrospira_uncultured_SG8_35_1:0.30578,Bacteria_Nitrospirae_RIFCSPHIGHO2_02_FULL_Nitrospirae_40_19:0.25953)0.902:0.06944)0.994:0.15890,(((Bacteria_Nitrospirae_RifCSPlowO2_12_Nitrospirae_42_9:0.22047,Bacteria_Nitrospirae_RBG_16_Nitrospirae_43_11:0.17005)0.991:0.23575,Bacteria_Nitrospirae_RBG_19FT_COMBO_Nitrospirae_42_15:0.34799)0.574:0.06493,((Bacteria_Nitrospirae_Nitrospira_Nitrospirales_Nitrospiraceae_Leptospirillum_ferriphilum_YSK:0.42341,((Bacteria_Nitrospirae_RBG_19FT_COMBO_Nitrospirae_58_9:0.12960,Bacteria_Nitrospirae_Nitrospira_Candidatus_Nitrospira_defluvii:0.11378)0.939:0.08962,(Bacteria_Nitrospirae_RIFCSPLOWO2_02_FULL_Nitrospirae_62_14:0.09604,RPR_S_B1_k141_1396388_3|RPR_S_B1_UNK|RPR_S_B1:0.16986)0.840:0.04423)1.000:0.35421)0.206:0.03721,Bacteria_Nitrospirae_RIFCSPHIGHO2_01_FULL_Nitrospirae_66_17:0.36393)0.855:0.08635)0.930:0.09370)0.632:0.03053)0.949:0.10232)0.515:0.04105)0.924:0.08721,((Bacteria_Proteobacteria_deltaepsilon_subdivisions_Deltaproteobacteria_Syntrophobacterales_Syntrophaceae_Desulfomonile_tiedjei_DCB_1_DSM_6799:0.47758,Bacteria_Rokubacteria_Deltaproteobacteria_CG_Delta_03:0.57615)0.873:0.11027,(Bacteria_Chrysiogenetes_Chrysiogenetes_Chrysiogenales_Chrysiogenaceae_Desulfurispirillum_indicum_S5:0.53377,Bacteria_Proteobacteria_RIFCSPLOWO2_02_FULL_Proteobacteria_53_8:0.69743)0.479:0.00562)0.834:0.06476)0.215:0.04876,(((((((Bacteria_Proteobacteria_deltaepsilon_subdivisions_Deltaproteobacteria_Desulfobacterales_Desulfobacteraceae_Candidatus_Magnetoglobus_multicellularis_Araruama:0.25094,(Bacteria_Proteobacteria_deltaepsilon_subdivisions_Deltaproteobacteria_Desulfobacterales_Desulfobacteraceae_Desulfonema_limicola:0.17773,Bacteria_Proteobacteria_deltaepsilon_subdivisions_Deltaproteobacteria_Desulfobacterales_Desulfobacteraceae_Desulfosarcina_variabilis:0.17292)0.352:0.05522)0.657:0.07554,(Bacteria_Proteobacteria_deltaepsilon_subdivisions_Deltaproteobacteria_Desulfobacterales_Desulfobacteraceae_Desulfatirhabdium_butyrativorans_DSM_18734:0.42100,(Bacteria_Proteobacteria_deltaepsilon_subdivisions_Deltaproteobacteria_Desulfobacterales_Desulfobacteraceae_Desulforegula_conservatrix_Mb1Pa_DSM_13527:0.33245,Bacteria_Proteobacteria_deltaepsilon_subdivisions_Deltaproteobacteria_Desulfobacterales_Desulfobacteraceae_Desulfobotulus_alkaliphilus_ASO4_4:0.18206)0.130:0.06267)0.519:0.07189)0.689:0.05893,(Bacteria_Proteobacteria_deltaepsilon_subdivisions_Deltaproteobacteria_Desulfobacterales_Desulfobacteraceae_Desulfatibacillum_alkenivorans_AK_01_Desulfatibacillum_alkenivorans_AK_01:0.21276,((Bacteria_Proteobacteria_deltaepsilon_subdivisions_Deltaproteobacteria_Desulfobacterales_Desulfobacteraceae_Desulfobacter_postgatei_2ac9:0.24389,Bacteria_Proteobacteria_deltaepsilon_subdivisions_Deltaproteobacteria_Desulfobacterales_Desulfobacteraceae_Desulfobacterium_autotrophicum_HRM2:0.15626)0.990:0.20614,Bacteria_Proteobacteria_deltaepsilon_subdivisions_Deltaproteobacteria_Desulfobacterales_Desulfobacteraceae_Desulfococcus_oleovorans_Hxd3:0.37663)0.743:0.04547)0.687:0.03553)0.997:0.22977,((Bacteria_Proteobacteria_deltaepsilon_subdivisions_Deltaproteobacteria_Desulfobacterales_Desulfobulbaceae_Desulfurivibrio_alkaliphilus_AHT2:0.27910,((Bacteria_Proteobacteria_deltaepsilon_subdivisions_Deltaproteobacteria_Desulfobacterales_Desulfobulbaceae_Desulfocapsa_sulfexigens_DSM_10523:0.17529,Bacteria_Proteobacteria_deltaepsilon_subdivisions_Deltaproteobacteria_Desulfobacterales_Desulfobulbaceae_Desulfotalea_psychrophila_LSv54:0.23698)0.982:0.17263,Bacteria_Proteobacteria_deltaepsilon_subdivisions_Deltaproteobacteria_Desulfobacterales_Desulfobulbaceae_Desulfobulbus_propionicus_DSM_2032:0.36069)0.833:0.09487)0.996:0.32749,Bacteria_Proteobacteria_deltaepsilon_subdivisions_Deltaproteobacteria_Desulfarculales_Desulfarculaceae_Desulfarculus_baarsii_DSM_2075:0.34322)0.622:0.10781)0.747:0.02811,(Bacteria_Proteobacteria_deltaepsilon_subdivisions_Deltaproteobacteria_Desulfobacterales_Desulfobacteraceae_Desulfobacterium_anilini_DSM_4660:0.30145,Bacteria_Proteobacteria_deltaepsilon_subdivisions_Deltaproteobacteria_Syntrophobacterales_Syntrophaceae_Desulfobacca_acetoxidans_DSM_11109:0.64091)0.717:0.09050)0.902:0.07606,((Bacteria_Thermodesulfobacteria_Thermodesulfobacteria_Thermodesulfobacteriales_Thermodesulfobacteriaceae_Thermodesulfatator_atlanticus_DSM_21156:0.18693,(Bacteria_Thermodesulfobacteria_Thermodesulfobacteria_Thermodesulfobacteriales_Thermodesulfobacteriaceae_Thermodesulfobacterium_sp._OPB45:0.07099,(Bacteria_Thermodesulfobacteria_Thermodesulfobacteria_Thermodesulfobacteriales_Thermodesulfobacteriaceae_Thermodesulfobacterium_hveragerdense_DSM_12571:0.16141,Bacteria_Thermodesulfobacteria_Thermodesulfobacteria_Thermodesulfobacteriales_Thermodesulfobacteriaceae_Thermodesulfobacterium_hydrogeniphilum_DSM_14290:0.08036)0.861:0.06806)1.000:0.37392)0.990:0.24419,((Bacteria_Proteobacteria_deltaepsilon_subdivisions_Deltaproteobacteria_Syntrophobacterales_Syntrophobacteraceae_Thermodesulforhabdus_norvegica_DSM_9990:0.18423,Bacteria_Proteobacteria_deltaepsilon_subdivisions_Deltaproteobacteria_Syntrophobacterales_Syntrophobacteraceae_Syntrophobacter_fumaroxidans_MPOB:0.24499)0.948:0.17676,(Bacteria_Proteobacteria_deltaepsilon_subdivisions_Deltaproteobacteria_Desulfovibrionales_Desulfonatronumaceae_Desulfonatronum_thioautotrophicum_ASO4_1:0.32614,((Bacteria_Proteobacteria_deltaepsilon_subdivisions_Deltaproteobacteria_Desulfovibrionales_Desulfovibrionaceae_Desulfocurvus_vexinensis_DSM_17965:0.31386,(Bacteria_Proteobacteria_deltaepsilon_subdivisions_Deltaproteobacteria_Desulfovibrionales_Desulfovibrionaceae_Bilophila_wadsworthia_3_1_6:0.09866,Bacteria_Proteobacteria_deltaepsilon_subdivisions_Deltaproteobacteria_Desulfovibrionales_Desulfovibrionaceae_Lawsonia_intracellularis_PHEMN1_00:0.16015)0.972:0.12190)0.942:0.11065,(((Bacteria_Proteobacteria_deltaepsilon_subdivisions_Deltaproteobacteria_Desulfovibrionales_Desulfohalobiaceae_Desulfovermiculus_halophilus_DSM_18834:0.19760,Bacteria_Proteobacteria_deltaepsilon_subdivisions_Deltaproteobacteria_Desulfovibrionales_Desulfomicrobiaceae_Desulfomicrobium_baculatum_DSM_4028:0.40186)0.330:0.05317,(Bacteria_Proteobacteria_deltaepsilon_subdivisions_Deltaproteobacteria_Desulfovibrionales_Desulfohalobiaceae_Desulfonatronovibrio_hydrogenovorans_DSM_9292:0.14060,Bacteria_Proteobacteria_deltaepsilon_subdivisions_Deltaproteobacteria_Desulfovibrionales_Desulfohalobiaceae_Desulfonatronospira_thiodismutans_ASO3_1_unfinished_sequence:0.16692)0.990:0.16709)0.703:0.07967,Bacteria_Proteobacteria_deltaepsilon_subdivisions_Deltaproteobacteria_Desulfovibrionales_Desulfohalobiaceae_Desulfohalobium_retbaense_DSM_5692:0.22129)0.773:0.05785)0.803:0.04300)1.000:0.32084)0.691:0.11365)0.686:0.06068)0.465:0.07970,(((Bacteria_Proteobacteria_deltaepsilon_subdivisions_Deltaproteobacteria_Myxococcales_Cystobacterineae_Myxococcaceae_Myxococcus_xanthus_DK_1622:0.16852,(Bacteria_Proteobacteria_deltaepsilon_subdivisions_Deltaproteobacteria_Myxococcales_Cystobacterineae_Myxococcaceae_Anaeromyxobacter_dehalogenans_2CP_C:0.15292,(RPR_S_C2_k141_1428671_2|RPR_S_C2_UNK|RPR_S_C2:0.09167,(RPR_S_A1_k141_3328466_5|RPR_S_A1_UNK|RPR_S_A1:0.02091,RPR_S_C1_k141_4323426_2|RPR_S_C1_UNK|RPR_S_C1:0.00054)0.889:0.04871)0.982:0.13387)0.938:0.08772)0.950:0.10321,(((RPR_SA_A2_k141_393792_2|RPR_SA_A2_UNK|RPR_SA_A2:0.01112,RPR_SA_A1_k141_3861171_2|RPR_SA_A1_UNK|RPR_SA_A1:0.01273)0.982:0.13754,(Bacteria_Proteobacteria_deltaepsilon_subdivisions_Deltaproteobacteria_Myxococcales_Sorangiineae_Polyangiaceae_Chondromyces_apiculatus_DSM_436:0.09569,RPR_SA_A1_k141_4307_1|RPR_SA_A1_UNK|RPR_SA_A1:0.17160)0.774:0.07408)1.000:0.42713,((Bacteria_Proteobacteria_deltaepsilon_subdivisions_Deltaproteobacteria_Myxococcales_Nannocystineae_Nannocystaceae_Plesiocystis_pacifica_SIR_1_unfinished_sequence:0.34433,Bacteria_Proteobacteria_deltaepsilon_subdivisions_Deltaproteobacteria_Myxococcales_Nannocystineae_Nannocystaceae_Nannocystis_exedens_ATCC_25963:0.21113)0.999:0.33108,((RPR_SA_A1_k141_2337234_7|RPR_SA_A1_UNK|RPR_SA_A1:0.03150,RPR_S_C1_k141_1746927_1|RPR_S_C1_UNK|RPR_S_C1:0.01979)0.995:0.23415,((Bacteria_Proteobacteria_deltaepsilon_subdivisions_Deltaproteobacteria_Myxococcales_Nannocystineae_Kofleriaceae_Haliangium_ochraceum_DSM_14365:0.16446,RPR_SA_A1_k141_4238570_3|RPR_SA_A1_UNK|RPR_SA_A1:0.24665)0.914:0.09282,(RPR_SA_A1_k141_1292075_2|RPR_SA_A1_UNK|RPR_SA_A1:0.10019,RPR_SA_A2_k141_4495717_2|RPR_SA_A2_UNK|RPR_SA_A2:0.03506)0.985:0.12846)0.246:0.03019)0.491:0.05057)0.616:0.05138)0.907:0.07349)1.000:0.26093,((Bacteria_Proteobacteria_deltaepsilon_subdivisions_Deltaproteobacteria_Syntrophobacterales_Syntrophorhabdaceae_Syntrophorhabdus_aromaticivorans_UI:0.49039,(Bacteria_CP_BRC1_BJP_IG2102_BRC1_58_13:0.58571,Bacteria_BRC1_uncultured_SMTZ_51:0.34447)0.979:0.32824)0.872:0.15118,((Bacteria_Proteobacteria_deltaepsilon_subdivisions_Deltaproteobacteria_Syntrophobacterales_Syntrophaceae_Smithella_sp._F21:0.28439,Bacteria_Proteobacteria_deltaepsilon_subdivisions_Deltaproteobacteria_Syntrophobacterales_Syntrophaceae_Syntrophus_aciditrophicus_SB:0.25303)0.993:0.26676,(Bacteria_Proteobacteria_deltaepsilon_subdivisions_Deltaproteobacteria_Desulfuromonadales_Geobacteraceae_Geobacter_lovleyi_SZ:0.23501,((Bacteria_Proteobacteria_deltaepsilon_subdivisions_Deltaproteobacteria_Desulfuromonadales_Geobacteraceae_Geoalkalibacter_ferrihydriticus_DSM_17813:0.09612,Bacteria_Proteobacteria_deltaepsilon_subdivisions_Deltaproteobacteria_Desulfuromonadales_Desulfuromonadaceae_Desulfuromonas_acetoxidans_DSM_684:0.21637)0.842:0.04279,(Bacteria_Proteobacteria_deltaepsilon_subdivisions_Deltaproteobacteria_Desulfuromonadales_Pelobacteraceae_Pelobacter_carbinolicus_DSM_2380:0.13264,(Bacteria_Proteobacteria_deltaepsilon_subdivisions_Deltaproteobacteria_Desulfuromonadales_Geobacteraceae_Geopsychrobacter_electrodiphilus_DSM_16401:0.11841,Bacteria_Proteobacteria_deltaepsilon_subdivisions_Deltaproteobacteria_Desulfuromonadales_Desulfuromonadaceae_Desulfuromusa_kysingii_DSM_7343:0.10555)0.994:0.15627)0.701:0.02747)0.932:0.10165)0.764:0.10429)0.927:0.09139)0.652:0.01207)0.945:0.09112)0.574:0.02176)0.919:0.06131)0.524:0.04384,((Bacteria_Proteobacteria_deltaepsilon_subdivisions_Deltaproteobacteria_Desulfurellales_Desulfurellaceae_Hippea_maritima_MH2_DSM_10411:0.33955,Bacteria_Proteobacteria_deltaepsilon_subdivisions_Deltaproteobacteria_Desulfurellales_Desulfurellaceae_Desulfurella_acetivorans_A63_DSM_5264:0.28520)1.000:0.65193,(Bacteria_Elusimicrobia_CG_Elusi_02:0.24998,Bacteria_Elusimicrobia_CG_Elusi_03:0.30535)0.846:0.14514)0.905:0.16695)0.755:0.02112,((((Bacteria_Fusobacteria_Fusobacteriia_Fusobacteriales_Leptotrichiaceae_Streptobacillus_moniliformis_DSM_12112:0.18357,(Bacteria_Fusobacteria_Fusobacteriia_Fusobacteriales_Leptotrichiaceae_Sebaldella_termitidis_ATCC_33386:0.15183,Bacteria_Fusobacteria_Fusobacteriia_Fusobacteriales_Leptotrichiaceae_Leptotrichia_goodfellowii_F0264_contig00021:0.12079)0.063:0.04254)0.990:0.23869,(Bacteria_Fusobacteria_Fusobacteriia_Fusobacteriales_Fusobacteriaceae_Psychrilyobacter_atlanticus_DSM_19335:0.23647,(Bacteria_Fusobacteria_Fusobacteriia_Fusobacteriales_Fusobacteriaceae_Ilyobacter_polytropus_DSM_2926:0.20914,(Bacteria_Fusobacteria_Fusobacteriia_Fusobacteriales_Fusobacteriaceae_Cetobacterium_sp._ZWU0022:0.09048,Bacteria_Fusobacteria_Fusobacteriia_Fusobacteriales_Fusobacteriaceae_Fusobacterium_nucleatum_nucleatum_ATCC_25586:0.27187)0.725:0.06261)0.823:0.06321)0.794:0.13925)1.000:0.44528,(Bacteria_CP_ACD39_BJP_IG2103_ACD39_50_23:0.18138,Bacteria_Bayareabacteria_CG_ACD39_01:0.33494)1.000:0.52181)0.927:0.16653,((Bacteria_Atribacteria_OP9_Candidatus_Caldatribacterium_saccharofermentans_OP9_77CS:0.59488,Bacteria_CG_CP02_CG_CP02_01:0.89254)0.310:0.05618,(Bacteria_RIF1_RIFOXYA2_FULL_RIF01_40_8:0.02880,Bacteria_RIF1_GWA2_RIF01_43_8:0.02989)1.000:0.79097)0.687:0.06592)0.837:0.06040)0.937:0.05268)0.933:0.07611)0.708:0.05870,(((((Bacteria_Synergistetes_Synergistia_Synergistales_Synergistaceae_Aminiphilus_circumscriptus_DSM_16581:0.24404,(Bacteria_Synergistetes_Synergistia_Synergistales_Synergistaceae_Aminomonas_paucivorans_GLU_3_DSM_12260:0.23363,Bacteria_Synergistetes_Synergistia_Synergistales_Synergistaceae_Cloacibacillus_evryensis_158_DSM_19522:0.23772)0.874:0.09069)0.836:0.08477,(Bacteria_Synergistetes_Synergistia_Synergistales_Synergistaceae_Aminobacterium_colombiense_DSM_12261:0.34318,(Bacteria_Synergistetes_Synergistia_Synergistales_Synergistaceae_Dethiosulfovibrio_peptidovorans_SEBR_4207_DSM_11002:0.11455,(Bacteria_Synergistetes_Synergistia_Synergistales_Synergistaceae_Pyramidobacter_piscolens_W5455_contig00040:0.23999,Bacteria_Synergistetes_Synergistia_Synergistales_Synergistaceae_Jonquetella_anthropi_E3_33_E1:0.18281)0.881:0.10600)0.980:0.16789)0.949:0.13039)0.018:0.02976,Bacteria_Synergistetes_Synergistia_Synergistales_Synergistaceae_Thermovirga_lienii_Cas60314_DSM_17291:0.38258)0.556:0.05911,Bacteria_Synergistetes_Synergistia_Synergistales_Synergistaceae_Anaerobaculum_mobile_NGA_DSM_13181:0.22509)1.000:0.50952,(((((((((Bacteria_CPR_BerkelbacteriaACD58_GWB1_Berkelbacteria_38_5:0.36230,Bacteria_CPR_BerkelbacteriaACD58_GWA1_Berkelbacteria_36_9_partial:0.36735)0.988:0.30321,(Bacteria_CPR_BerkelbacteriaACD58_GWE1_Berkelbacteria_39_12_complete:0.35406,Bacteria_Berkelbacteria_RBG_13_Berkelbacteria_40_8:0.41097)0.993:0.27098)0.976:0.24360,(Bacteria_CP_Berkelbacteria_ACD58:0.56113,Bacteria_Berkelbacteria_RIFCSPHIGHO2_12_FULL_Berkelbacteria_36_9:0.64947)0.856:0.11664)0.938:0.15828,(((Bacteria_CPR_BerkelbacteriaACD58_GWA2_ACD58_46_7:0.29685,Bacteria_Berkelbacteria_RIFCSPLOWO2_01_FULL_Berkelbacteria_50_28:0.40403)0.998:0.68409,Bacteria_CPR_BerkelbacteriaACD58_GWA2_Berkelbacteria_38_9:1.28833)0.785:0.24871,((Bacteria_Berkelbacteria_CG_Berkel_03:0.79545,Bacteria_CPR_BerkelbacteriaACD58_GWA2_Berkelbacteria_35_9:0.75474)0.926:0.26843,Bacteria_Berkelbacteria_CG_Berkel_02:0.90675)0.758:0.14335)0.789:0.11041)0.987:0.27670,(Bacteria_CPR_CPR2_GWC2_CPR2_39_10:0.68020,((Bacteria_CP_Saccharibacteria_BJP_IG2103_TM7_39_1400:0.14540,(Bacteria_CPR_SaccharibacteriaTM7_GWC2_TM7_44_17_complete:0.10141,(Bacteria_CPR_SaccharibacteriaTM7_Candidatus_Saccharimonas_aalborgensis_complete:0.24620,(Bacteria_CPR_SaccharibacteriaTM7_GWC2_TM7_48_9:0.12324,Bacteria_CPR_SaccharibacteriaTM7_RAAC3_TM7_complete:0.14572)0.515:0.01835)0.844:0.04445)0.909:0.08214)0.989:0.32766,((Bacteria_Saccharibacteria_TM7_RIFCSPHIGHO2_12_FULL_Saccharibacteria_47_17:0.27031,(Bacteria_Saccharibacteria_TM7_RIFCSPHIGHO2_12_FULL_Saccharibacteria_48_21:0.13818,Bacteria_Saccharibacteria_TM7_RIFCSPHIGHO2_12_FULL_Saccharibacteria_49_19:0.12137)0.824:0.08093)0.880:0.10747,((RPR_SA_B2_k141_1134344_2|RPR_SA_B2_UNK|RPR_SA_B2:0.10438,(Bacteria_CP_Saccharibacteria_DOLZORAL124_TM7_51_29:0.27036,RPR_I_C2_k141_2525910_4|RPR_I_C2_UNK|RPR_I_C2:0.11260)0.246:0.05937)0.923:0.10105,(Bacteria_Saccharibacteria_TM7_RIFCSPHIGHO2_02_FULL_Saccharibacteria_47_12:0.29039,(RPR_SA_B1_k141_1674399_2|RPR_SA_B1_UNK|RPR_SA_B1:0.17751,Bacteria_Saccharibacteria_TM7_RIFCSPHIGHO2_12_FULL_Saccharibacteria_41_12:0.36175)0.719:0.01311)0.794:0.03856)0.874:0.09158)0.981:0.29602)0.995:0.44877)0.907:0.18363)0.853:0.10367,(((((((Bacteria_SM2F11_RIFCSPHIGHO2_01_FULL_SM2F11_50_11:0.37606,Bacteria_SM2F11_RIFCSPHIGHO2_01_FULL_SM2F11_43_23:0.41346)1.000:0.51601,((Bacteria_SM2F11_RIFCSPHIGHO2_01_FULL_SM2F11_46_24:0.26818,(Bacteria_SM2F11_RIFCSPHIGHO2_12_FULL_SM2F11_42_22:0.28894,(Bacteria_SM2F11_RIFCSPHIGHO2_12_FULL_SM2F11_48_16:0.19020,Bacteria_SM2F11_RIFCSPHIGHO2_02_FULL_SM2F11_43_13b:0.13945)0.594:0.06878)0.905:0.12750)0.995:0.36591,(Bacteria_CPR_ParcubacteriaOD1_GWA2_OD1_rel_51_12:0.31429,(Bacteria_SM2F11_RIFCSPHIGHO2_01_FULL_SM2F11_49_9:0.15188,(Bacteria_SM2F11_RIFCSPLOWO2_02_FULL_SM2F11_48_13:0.16107,Bacteria_SM2F11_RIFCSPHIGHO2_01_FULL_SM2F11_46_14:0.18114)0.205:0.06691)0.972:0.24483)0.987:0.26820)0.609:0.14081)0.962:0.21798,(Bacteria_SM2F11_RIFCSPHIGHO2_02_FULL_SM2F11_46_11:0.87452,((Bacteria_Parcubacteria_OD1_Moranbacteria_RIFOXYC1_FULL_OD1_Moranbacteria_44_13:0.27577,Bacteria_Parcubacteria_OD1_Moranbacteria_RBG_13_OD1_Moranbacteria_45_13:0.48447)0.990:0.32485,((Bacteria_Parcubacteria_OD1_Moranbacteria_RIFCSPHIGHO2_12_FULL_OD1_Moranbacteria_40_10:0.39076,((Bacteria_CPR_ParcubacteriaOD1_MoranbacteriaOD1_i_GWC2_OD1_i_37_82:0.17930,(Bacteria_CPR_ParcubacteriaOD1_MoranbacteriaOD1_i_GWE1_OD1_i_ACD11_lin_49_15:0.10239,Bacteria_CPR_ParcubacteriaOD1_Moranbacteria:0.13521)0.998:0.20395)0.763:0.03917,((Bacteria_Parcubacteria_OD1_Moranbacteria_RIFCSPHIGHO2_01_FULL_OD1_Moranbacteria_55_24:0.14934,(Bacteria_Parcubacteria_OD1_Moranbacteria_RIFCSPLOWO2_12_FULL_OD1_Moranbacteria_48_12:0.14913,(Bacteria_Parcubacteria_OD1_Moranbacteria_RIFCSPHIGHO2_01_FULL_OD1_Moranbacteria_54_31:0.05300,(Bacteria_Parcubacteria_OD1_Moranbacteria_CG_Moran_02:0.15700,Bacteria_Parcubacteria_OD1_Moranbacteria_CG_Moran_01:0.06668)0.977:0.08013)0.073:0.02902)0.955:0.11877)1.000:0.34689,(Bacteria_CPR_ParcubacteriaOD1_MoranbacteriaOD1_i_GWD1_OD1_37_17:0.32788,(Bacteria_CPR_ParcubacteriaOD1_MoranbacteriaOD1_i_GWF1_OD1_34_10:0.14972,Bacteria_CP_OD1_ALUMROCK_MS4_OD1_33_19:0.11376)1.000:0.33303)0.811:0.05833)0.815:0.03653)0.956:0.10877)0.929:0.10825,(Bacteria_Parcubacteria_OD1_Moranbacteria_RifOxyA12_full_OD1_Moranbacteria_44_15:0.24375,(Bacteria_CPR_ParcubacteriaOD1_MoranbacteriaOD1_i_GWA2_OD1_39_41:0.25880,Bacteria_Parcubacteria_OD1_Moranbacteria_RifOxyA12_full_OD1_Moranbacteria_35_19:0.32417)0.829:0.09128)0.967:0.15236)0.903:0.11808)0.985:0.33182)0.236:0.09403)0.734:0.15157,(RPR_I_B1_k141_792543_14|RPR_I_B1_UNK|RPR_I_B1:2.23548,(((((Bacteria_CPR_ParcubacteriaOD1_GWD1_OD1_38_16:0.65990,(Bacteria_Parcubacteria_OD1_RBG_16_OD1_47_10:0.27190,Bacteria_Parcubacteria_OD1_RIFCSPLOWO2_01_FULL_OD1_46_25:0.50441)0.994:0.32924)0.878:0.13883,(((Bacteria_CPR_ParcubacteriaOD1_Azambacteria_GWD2_OD1_46_48:0.68396,(Bacteria_CPR_ParcubacteriaOD1_L1_Parcubacteria_bacterium_SCGC_AAA011_A09_DUSEL_001_189:0.81453,Bacteria_Parcubacteria_OD1_RIF-OD1-8_RBG_13_RIF_OD1_08_37_53:0.71619)0.882:0.14918)0.740:0.05687,(Bacteria_Parcubacteria_OD1_Azambacteria_RIFCSPLOWO2_02_FULL_OD1_Azambacteria_44_14:0.36065,(Bacteria_CPR_ParcubacteriaOD1_Azambacteria_GWA1_OD1_42_19_partial:0.20524,(Bacteria_CPR_ParcubacteriaOD1_Azambacteria_GWA2_OD1_39_10_partial:0.19515,Bacteria_CPR_ParcubacteriaOD1_Azambacteria_GWE1_OD1:0.28948)0.825:0.10073)0.992:0.29028)1.000:0.53982)0.882:0.10136,(((Bacteria_Parcubacteria_OD1_RIF-OD1-8_RBG_13_RIF_OD1_08_41_18:0.24643,Bacteria_Parcubacteria_OD1_CG_CPR_04_CG_CPR04_01:0.21628)1.000:0.44883,(Bacteria_Parcubacteria_OD1_CG_CPR_01_CG_CPR01_01:0.56639,(Bacteria_Parcubacteria_OD1_RIF-OD1-8_RIFCSPLOWO2_01_FULL_RIF_OD1_08_38_39:0.31248,Bacteria_Parcubacteria_OD1_RIF-OD1-8_RIFCSPHIGHO2_01_FULL_RIF_OD1_08_40_12b:0.21760)0.930:0.10254)0.935:0.10011)0.891:0.08155,(Bacteria_Parcubacteria_OD1_CG_CPR_05_CG_CPR05_01:0.72172,(Bacteria_CPR_ParcubacteriaOD1_GWF2_OD1_rel_39_13_partial:0.31391,Bacteria_Parcubacteria_OD1_CG_CPR_05_CG_CPR05_02:0.53320)0.941:0.17463)0.834:0.10947)0.958:0.15665)0.595:0.06439)0.418:0.05338,(Bacteria_CPR_ParcubacteriaOD1_GWB1_OD1_42_6:0.48325,(Bacteria_CPR_ParcubacteriaOD1_GWF2_OD1_rel_44_7_partial:0.56122,Bacteria_Parcubacteria_OD1_RIF-OD1-8_RIFCSPLOWO2_01_FULL_RIF_OD1_08_43_11:0.39719)0.845:0.13876)0.963:0.17944)0.644:0.07419,((Bacteria_CPR_ParcubacteriaOD1_GWA2_OD1_rel_38_13:0.95492,((Bacteria_Parcubacteria_OD1_RIFCSPLOWO2_01_FULL_OD1_44_24:0.13282,Bacteria_Parcubacteria_OD1_Falkowbacteria_RIFCSPLOWO2_01_FULL_OD1_Falkowbacteria_40_23:0.28347)0.999:0.56908,(Bacteria_Parcubacteria_OD1_RIFCSPLOWO2_01_FULL_OD1_48_14:0.52127,Bacteria_Parcubacteria_OD1_RIFCSPLOWO2_01_FULL_OD1_58_14:0.48989)0.993:0.38607)0.956:0.31093)0.875:0.12532,(((((Bacteria_Parcubacteria_OD1_RIF-OD1-13_RIFCSPLOWO2_01_FULL_RIF_OD1_13_59_16:0.23166,Bacteria_Parcubacteria_OD1_RIF-OD1-13_RIFCSPLOWO2_01_FULL_RIF_OD1_13_60_25:0.35527)0.996:0.31761,(((((Bacteria_Parcubacteria_OD1_RIF-OD1-13_GWC2_RIF_OD1_13_49_10:0.09631,Bacteria_Parcubacteria_OD1_RIF-OD1-13_RIFCSPHIGHO2_01_FULL_RIF_OD1_13_50_25:0.16805)0.999:0.32531,Bacteria_Parcubacteria_OD1_RIF-OD1-13_RIFCSPHIGHO2_02_FULL_RIF_OD1_13_47_11:0.40027)0.459:0.04210,(Bacteria_Parcubacteria_OD1_RIF-OD1-13_RIFCSPHIGHO2_02_FULL_RIF_OD1_13_53_17:0.22531,Bacteria_Parcubacteria_OD1_RIF-OD1-13_RIFCSPHIGHO2_02_FULL_RIF_OD1_13_52_23:0.31329)0.989:0.22053)0.776:0.02639,Bacteria_CPR_ParcubacteriaOD1_GWA2_OD1_45_30:0.54012)0.929:0.10495,((Bacteria_Parcubacteria_OD1_RIF-OD1-13_RIFCSPHIGHO2_02_FULL_RIF_OD1_13_49_20:0.28000,(Bacteria_Parcubacteria_OD1_RIF-OD1-13_RIFCSPHIGHO2_02_FULL_RIF_OD1_13_49_12:0.15470,Bacteria_CPR_ParcubacteriaOD1_GWC2_OD1_52_8_partial:0.15932)0.825:0.06789)0.994:0.18396,(Bacteria_Parcubacteria_OD1_RIF-OD1-13_RIFCSPLOWO2_02_FULL_RIF_OD1_13_51_17:0.35381,(Bacteria_Parcubacteria_OD1_RIF-OD1-13_RIFCSPLOWO2_01_FULL_RIF_OD1_13_47_10:0.13143,Bacteria_Parcubacteria_OD1_RIF-OD1-13_RIFCSPLOWO2_12_FULL_RIF_OD1_13_41_11:0.12000)1.000:0.40599)0.844:0.14540)0.710:0.04430)0.488:0.07972)0.986:0.20705,(((((Bacteria_CPR_ParcubacteriaOD1_Giovannonibacteria_GWF2_OD1_42_19:0.21488,(Bacteria_CPR_ParcubacteriaOD1_Giovannonibacteria_GWA2_OD1_53_7_partial:0.28788,(Bacteria_Parcubacteria_OD1_Giovannonibacteria_RIFCSPLOWO2_01_FULL_OD1_Giovannonibacteria_46_13:0.11923,(Bacteria_Parcubacteria_OD1_Giovannonibacteria_RIFCSPLOWO2_12_FULL_OD1_Giovannonibacteria_43_11c:0.17261,Bacteria_Parcubacteria_OD1_RIFOXYD1_FULL_OD1_48_21:0.35391)0.377:0.08026)0.996:0.24400)0.732:0.03363)0.999:0.25567,(Bacteria_Parcubacteria_OD1_RIFCSPLOWO2_01_FULL_OD1_42_9:0.40920,((Bacteria_Parcubacteria_OD1_RIFCSPLOWO2_01_FULL_OD1_39_11:0.49468,Bacteria_CPR_ParcubacteriaOD1_GWB1_OD1_41_6_partial:0.48551)0.397:0.03834,((((Bacteria_Parcubacteria_OD1_RIF-OD1-1_RIFCSPLOWO2_01_FULL_RIF_OD1_10_35_19:0.14596,(Bacteria_Parcubacteria_OD1_RIF-OD1-1_RIFOXYD1_FULL_RIF_OD1_10_39_35:0.12872,(Bacteria_Parcubacteria_OD1_RIF-OD1-1_RIFCSPHIGHO2_02_FULL_RIF_OD1_10_39_19:0.12544,Bacteria_Parcubacteria_OD1_RIF-OD1-1_RIFCSPLOWO2_12_FULL_RIF_OD1_10_39_16:0.12469)0.760:0.04531)0.927:0.09905)1.000:0.32234,(((Bacteria_CPR_ParcubacteriaOD1_GWA2_OD1_50_10_part:0.17816,((Bacteria_Parcubacteria_OD1_RIF-OD1-1_RIFCSPLOWO2_01_FULL_RIF_OD1_10_47_33:0.10928,Bacteria_Parcubacteria_OD1_RIF-OD1-1_RIFOXYD2_FULL_RIF_OD1_10_43_10:0.15173)0.798:0.03360,(Bacteria_Parcubacteria_OD1_RIF-OD1-1_RIFCSPHIGHO2_02_FULL_RIF_OD1_10_39_16:0.10485,Bacteria_Parcubacteria_OD1_RIF-OD1-1_RIFCSPHIGHO2_01_FULL_RIF_OD1_10_43_60:0.10752)0.505:0.01824)0.136:0.02801)0.000:0.05157,(Bacteria_Parcubacteria_OD1_RIF-OD1-1_RIFCSPHIGHO2_01_FULL_RIF_OD1_10_44_22b:0.27402,(Bacteria_CPR_ParcubacteriaOD1_GWA1_OD1_49_11_partial:0.21038,(Bacteria_Parcubacteria_OD1_RIF-OD1-1_RIFCSPLOWO2_02_FULL_RIF_OD1_10_44_12b:0.13294,(Bacteria_Parcubacteria_OD1_RIF-OD1-1_RIFCSPHIGHO2_01_FULL_RIF_OD1_10_46_25:0.11632,(Bacteria_Parcubacteria_OD1_RIF-OD1-1_RIFCSPHIGHO2_01_FULL_RIF_OD1_10_49_18:0.13882,Bacteria_Parcubacteria_OD1_RIF-OD1-1_RIFCSPHIGHO2_02_FULL_RIF_OD1_10_43_37:0.08857)0.983:0.12303)0.973:0.12586)0.853:0.08968)0.758:0.05973)0.858:0.06747)1.000:0.48750,((Bacteria_Parcubacteria_OD1_RIF-OD1-1_RIFCSPLOWO2_02_RIF_OD1_10_39_10:0.13063,(Bacteria_CPR_ParcubacteriaOD1_GWC2_OD1_40_10:0.09225,Bacteria_Parcubacteria_OD1_RIF-OD1-1_RIFCSPLOWO2_02_FULL_RIF_OD1_10_39_26:0.12209)0.558:0.03456)0.992:0.17604,(Bacteria_Parcubacteria_OD1_RIF-OD1-1_RIFCSPHIGHO2_12_FULL_RIF_OD1_10_43_12b:0.25125,Bacteria_Parcubacteria_OD1_RIF-OD1-1_RIFCSPHIGHO2_12_FULL_RIF_OD1_10_44_12b:0.22159)0.952:0.15737)0.781:0.03439)0.898:0.11105)0.992:0.22355,(((((Bacteria_Parcubacteria_OD1_Adlerbacteria_RIFCSPLOWO2_01_FULL_OD1_Adlerbacteria_51_16:0.21418,(Bacteria_Parcubacteria_OD1_Adlerbacteria_RIFOXYC1_FULL_OD1_Adlerbacteria_48_26:0.22184,((Bacteria_Parcubacteria_OD1_Adlerbacteria_RIFCSPLOWO2_01_FULL_OD1_Adlerbacteria_54_21b:0.27632,Bacteria_Parcubacteria_OD1_Adlerbacteria_RIFCSPHIGHO2_01_FULL_OD1_Adlerbacteria_54_23:0.17458)0.945:0.10347,(Bacteria_Parcubacteria_OD1_Adlerbacteria_RIFCSPHIGHO2_12_FULL_OD1_Adlerbacteria_53_18:0.17728,Bacteria_Parcubacteria_OD1_Adlerbacteria_RIFCSPHIGHO2_02_FULL_OD1_Adlerbacteria_52_17:0.21050)0.558:0.07469)0.714:0.01605)0.935:0.09650)1.000:0.35772,((Bacteria_Parcubacteria_OD1_RIF-OD1-9_RIFCSPLOWO2_02_FULL_RIF_OD1_09_51_11:0.68212,(Bacteria_Parcubacteria_OD1_Campbellbacteria_RIFCSPLOWO2_02_FULL_OD1_Campbellbacteria_35_11:0.22166,Bacteria_Parcubacteria_OD1_Campbellbacteria_RIFOXYC2_FULL_OD1_Campbellbacteria_35_25:0.24194)0.999:0.31343)0.866:0.08974,((Bacteria_CPR_ParcubacteriaOD1_GWA2_OD1_43_11:0.53853,((Bacteria_Parcubacteria_OD1_Kaiserbacteria_RIFCSPHIGHO2_01_FULL_OD1_Kaiserbacteria_48_10:0.51548,(Bacteria_CPR_ParcubacteriaOD1_L1_Parcubacteria_bacterium_SCGC_AAA040_L21_CrabSpa_001_179:0.32886,((Bacteria_Parcubacteria_OD1_RIF-OD1-11_RIFCSPHIGHO2_01_FULL_RIF_OD1_11_46_22:0.23754,Bacteria_Parcubacteria_OD1_Kaiserbacteria_RIFCSPLOWO2_12_FULL_OD1_Kaiserbacteria_45_26:0.22922)0.910:0.09302,(Bacteria_Parcubacteria_OD1_CG_CPR_18_CG_CPR18_01:0.16435,Bacteria_Parcubacteria_OD1_Kaiserbacteria_RIFCSPLOWO2_12_FULL_OD1_Kaiserbacteria_50_10:0.70687)0.752:0.07303)0.908:0.09022)0.986:0.19843)0.869:0.08994,((((Bacteria_Parcubacteria_OD1_Kaiserbacteria_RIFCSPHIGHO2_01_FULL_OD1_Kaiserbacteria_56_24:0.11939,(Bacteria_Parcubacteria_OD1_RIFCSPHIGHO2_01_FULL_OD1_56_18:0.11859,Bacteria_Parcubacteria_OD1_Kaiserbacteria_RIFCSPLOWO2_01_FULL_OD1_Kaiserbacteria_53_17:0.06396)0.348:0.03106)0.950:0.07158,(Bacteria_Parcubacteria_OD1_Kaiserbacteria_RIFCSPLOWO2_02_FULL_OD1_Kaiserbacteria_51_13:0.25118,(((Bacteria_Parcubacteria_OD1_Kaiserbacteria_RIFCSPLOWO2_01_FULL_OD1_Kaiserbacteria_55_25:0.12237,Bacteria_Parcubacteria_OD1_Kaiserbacteria_RIFCSPHIGHO2_01_FULL_OD1_Kaiserbacteria_55_17:0.09551)0.473:0.03748,((Bacteria_CPR_ParcubacteriaOD1_Kaiserbacteria_GWA2_OD1_52_12:0.14035,(Bacteria_Parcubacteria_OD1_Kaiserbacteria_RIFCSPLOWO2_01_FULL_OD1_Kaiserbacteria_54_22:0.11141,Bacteria_Parcubacteria_OD1_Kaiserbacteria_RIFCSPHIGHO2_01_FULL_OD1_Kaiserbacteria_53_29:0.09839)0.055:0.03336)0.945:0.07827,((Bacteria_Parcubacteria_OD1_Kaiserbacteria_RIFCSPLOWO2_01_FULL_OD1_Kaiserbacteria_54_24:0.07800,Bacteria_CPR_ParcubacteriaOD1_Kaiserbacteria_GWB1_OD1_50_17_partial:0.21843)0.135:0.04995,Bacteria_Parcubacteria_OD1_Kaiserbacteria_RIFCSPLOWO2_01_FULL_OD1_Kaiserbacteria_54_13:0.12361)0.760:0.02441)0.339:0.02032)0.767:0.02155,Bacteria_Parcubacteria_OD1_Kaiserbacteria_RIFCSPHIGHO2_02_FULL_OD1_Kaiserbacteria_49_16:0.27302)0.780:0.04845)0.919:0.07531)0.989:0.17413,(Bacteria_Parcubacteria_OD1_Kaiserbacteria_RIFCSPHIGHO2_12_FULL_OD1_Kaiserbacteria_56_13:0.26053,((Bacteria_Parcubacteria_OD1_Kaiserbacteria_RIFCSPHIGHO2_02_FULL_OD1_Kaiserbacteria_54_22:0.06216,(Bacteria_Parcubacteria_OD1_Kaiserbacteria_RIFCSPHIGHO2_01_FULL_OD1_Kaiserbacteria_53_31:0.15625,(Bacteria_CPR_ParcubacteriaOD1_GWB1_OD1_57_6:0.10405,Bacteria_Parcubacteria_OD1_Kaiserbacteria_RIFOXYD1_FULL_OD1_Kaiserbacteria_47_14:0.19928)0.767:0.02840)0.484:0.02330)0.865:0.04520,(Bacteria_Parcubacteria_OD1_CG_CPR_09_CG_CPR09_01:0.20524,(Bacteria_Parcubacteria_OD1_Kaiserbacteria_RIFCSPLOWO2_01_FULL_OD1_Kaiserbacteria_55_19:0.10021,Bacteria_Parcubacteria_OD1_Kaiserbacteria_RIFCSPHIGHO2_02_FULL_OD1_Kaiserbacteria_55_17:0.10091)0.848:0.01968)0.862:0.07537)0.974:0.18285)0.996:0.25717)0.863:0.11811,(Bacteria_Parcubacteria_OD1_Kaiserbacteria_RIFCSPHIGHO2_01_FULL_OD1_Kaiserbacteria_49_13:0.12416,Bacteria_Parcubacteria_OD1_Kaiserbacteria_RIFCSPLOWO2_01_FULL_OD1_Kaiserbacteria_51_21:0.13440)1.000:0.24478)0.366:0.05326)0.870:0.08409)0.256:0.05849,Bacteria_Parcubacteria_OD1_Campbellbacteria_RIFCSPLOWO2_02_OD1_Campbellbacteria_35_12:0.31028)0.949:0.10837)0.545:0.03748)0.796:0.04676,((((Bacteria_Parcubacteria_OD1_RIF-OD1-9_RIFCSPHIGHO2_01_FULL_RIF_OD1_09_44_41:0.15477,(Bacteria_Parcubacteria_OD1_RIF-OD1-9_RIFCSPLOWO2_01_FULL_RIF_OD1_09_43_27:0.18700,Bacteria_Parcubacteria_OD1_RIF-OD1-9_RIFCSPLOWO2_01_FULL_RIF_OD1_09_47_33b:0.04806)0.858:0.06841)1.000:0.34051,(Bacteria_Parcubacteria_OD1_RIF-OD1-9_RIFCSPHIGHO2_01_FULL_RIF_OD1_09_51_10:0.13439,Bacteria_Parcubacteria_OD1_RIF-OD1-9_RIFOXYC1_FULL_RIF_OD1_09_52_10:0.12971)1.000:0.38726)0.357:0.03841,Bacteria_Parcubacteria_OD1_Nomurabacteria_CG_Nomura_04:0.42851)0.802:0.05742,((Bacteria_Parcubacteria_OD1_Nomurabacteria_RIFCSPHIGHO2_01_FULL_OD1_Nomurabacteria_39_9:0.57284,(((Bacteria_Parcubacteria_OD1_Nomurabacteria_RIFCSPHIGHO2_01_FULL_OD1_Nomurabacteria_42_16:0.33337,Bacteria_CPR_ParcubacteriaOD1_Nomurabacteria_GWB1_OD1_37_5:0.20909)0.994:0.21269,Bacteria_CPR_ParcubacteriaOD1_GWA2_OD1_42_18:0.49683)0.746:0.04000,(((Bacteria_Parcubacteria_OD1_Nomurabacteria_RIFCSPHIGHO2_02_FULL_OD1_Nomurabacteria_33_12:0.45711,(Bacteria_Parcubacteria_OD1_Nomurabacteria_RIFCSPLOWO2_01_FULL_OD1_Nomurabacteria_36_10b:0.97451,Bacteria_Parcubacteria_OD1_Nomurabacteria_RIFCSPHIGHO2_02_FULL_OD1_Nomurabacteria_38_15:0.33540)0.916:0.11364)0.649:0.06832,(Bacteria_CPR_ParcubacteriaOD1_Nomurabacteria_GWB1_OD1_36_6:0.20326,Bacteria_CPR_ParcubacteriaOD1_Nomurabacteria_RAAC4_OD1:0.20603)0.988:0.20657)0.968:0.15295,(((Bacteria_Parcubacteria_OD1_Nomurabacteria_RIFCSPHIGHO2_02_FULL_OD1_Nomurabacteria_35_13:0.11478,Bacteria_Parcubacteria_OD1_Nomurabacteria_CG_Nomura_03:0.14889)0.958:0.08737,(((((Bacteria_Parcubacteria_OD1_Nomurabacteria_RIFCSPLOWO2_12_FULL_OD1_Nomurabacteria_44_11:0.20655,Bacteria_Parcubacteria_OD1_Nomurabacteria_RIFCSPLOWO2_01_FULL_OD1_Nomurabacteria_41_52b:0.18832)0.507:0.04914,Bacteria_Parcubacteria_OD1_Nomurabacteria_RIFCSPLOWO2_01_FULL_OD1_Nomurabacteria_46_18:0.17822)0.775:0.02975,((Bacteria_CPR_ParcubacteriaOD1_Nomurabacteria_GWF2_OD1_40_31:0.12272,(Bacteria_Parcubacteria_OD1_Nomurabacteria_RIFCSPLOWO2_01_FULL_OD1_Nomurabacteria_39_17:0.21676,Bacteria_CPR_ParcubacteriaOD1_Nomurabacteria_GWA1_OD1_43_17:0.09237)0.162:0.03520)0.942:0.06018,((Bacteria_Parcubacteria_OD1_Nomurabacteria_GWB1_OD1_Nomurabacteria_40_6:0.08973,(Bacteria_CPR_ParcubacteriaOD1_Nomurabacteria_GWB1_OD1_40_7:0.08994,Bacteria_CPR_ParcubacteriaOD1_Nomurabacteria_GWB1_OD1_47_6_part:0.07027)0.921:0.04233)0.897:0.03499,((((Bacteria_Parcubacteria_OD1_Nomurabacteria_RIFCSPLOWO2_01_FULL_OD1_Nomurabacteria_37_25:0.06270,Bacteria_Parcubacteria_OD1_Nomurabacteria_RIFCSPHIGHO2_02_FULL_OD1_Nomurabacteria_42_19:0.16669)0.819:0.03136,(Bacteria_Parcubacteria_OD1_Nomurabacteria_RIFCSPLOWO2_01_FULL_OD1_Nomurabacteria_39_18:0.16970,((Bacteria_Parcubacteria_OD1_Nomurabacteria_RIFCSPLOWO2_01_FULL_OD1_Nomurabacteria_40_15:0.13775,Bacteria_Parcubacteria_OD1_Nomurabacteria_RIFCSPHIGHO2_01_FULL_OD1_Nomurabacteria_38_19:0.19090)0.941:0.06912,(Bacteria_Parcubacteria_OD1_Nomurabacteria_RIFCSPHIGHO2_01_FULL_OD1_Nomurabacteria_39_10:0.14304,(Bacteria_Parcubacteria_OD1_Nomurabacteria_RIFCSPLOWO2_01_FULL_OD1_Nomurabacteria_42_17:0.05045,Bacteria_Parcubacteria_OD1_Nomurabacteria_RIFCSPLOWO2_01_FULL_OD1_Nomurabacteria_41_18:0.10851)0.852:0.02073)0.542:0.02163)0.793:0.02295)0.569:0.01028)0.815:0.02911,(Bacteria_Parcubacteria_OD1_Nomurabacteria_RIFOXYC2_FULL_OD1_Nomurabacteria_36_19:0.10496,Bacteria_Parcubacteria_OD1_Nomurabacteria_RIFCSPLOWO2_01_FULL_OD1_Nomurabacteria_41_12:0.08761)0.867:0.03267)0.922:0.03435,Bacteria_CPR_ParcubacteriaOD1_Nomurabacteria_GWA2_OD1_41_25_partial:0.07440)0.726:0.00712)0.896:0.02540)0.852:0.02051)0.853:0.04225,(Bacteria_CPR_ParcubacteriaOD1_Nomurabacteria_GWA2_OD1_40_9:0.14579,Bacteria_Parcubacteria_OD1_Nomurabacteria_RIFCSPHIGHO2_01_FULL_OD1_Nomurabacteria_40_20:0.12092)0.456:0.04063)0.733:0.05356,Bacteria_Parcubacteria_OD1_Nomurabacteria_RIFCSPLOWO2_12_FULL_OD1_Nomurabacteria_46_14:0.16712)0.015:0.02513)0.999:0.21168,Bacteria_Parcubacteria_OD1_Nomurabacteria_RIFCSPLOWO2_01_FULL_OD1_Nomurabacteria_33_24:0.46823)0.626:0.00052)0.658:0.05519)0.930:0.10897)0.968:0.12239,Bacteria_Parcubacteria_OD1_RIF-OD1-9_RIFCSPHIGHO2_01_FULL_RIF_OD1_09_41_20:0.37586)0.929:0.09308)0.889:0.06598)0.000:0.03105,(Bacteria_Parcubacteria_OD1_RIFCSPHIGHO2_01_FULL_OD1_45_26:0.79697,((Bacteria_Parcubacteria_OD1_RIF-OD1-9_RifOxyC12_full_RIF_OD1_09_46_25:0.15271,(Bacteria_Parcubacteria_OD1_RIF-OD1-9_RIFCSPLOWO2_02_FULL_RIF_OD1_09_54_12:0.27756,Bacteria_Parcubacteria_OD1_RIF-OD1-9_RIFCSPHIGHO2_01_FULL_RIF_OD1_09_49_22:0.14764)0.192:0.03695)1.000:0.42115,(Bacteria_Parcubacteria_OD1_RIFOXYD2_FULL_OD1_52_8:0.58363,((Bacteria_Parcubacteria_OD1_RIFOXYD1_FULL_OD1_44_32:0.17395,Bacteria_Parcubacteria_OD1_RIFOXYD1_FULL_OD1_46_19:0.15658)0.985:0.16549,((Bacteria_Parcubacteria_OD1_RIFOXYB1_FULL_OD1_42_16:0.10455,Bacteria_Parcubacteria_OD1_RIFOXYD2_FULL_OD1_44_9:0.15998)0.994:0.23164,Bacteria_Parcubacteria_OD1_GWA1_OD1_51_14:0.30433)0.416:0.09349)0.970:0.15233)0.904:0.07246)0.893:0.09861)0.884:0.06975)0.878:0.03979,(((((Bacteria_Parcubacteria_OD1_RIF-OD1-11_RIFCSPHIGHO2_01_FULL_RIF_OD1_11_46_22b:0.21118,Bacteria_Parcubacteria_OD1_RIF-OD1-11_RIFCSPHIGHO2_02_FULL_RIF_OD1_11_46_13:0.25550)0.996:0.26078,(Bacteria_Parcubacteria_OD1_Yanofskybacteria_RIFCSPHIGHO2_02_FULL_OD1_Yanofskybacteria_44_12:0.30045,Bacteria_Parcubacteria_OD1_RIF-OD1-11_RIFCSPHIGHO2_12_FULL_RIF_OD1_11_45_16:0.19630)1.000:0.35939)0.863:0.07202,(((Bacteria_Parcubacteria_OD1_RIF-OD1-11_RIFCSPHIGHO2_02_FULL_RIF_OD1_11_45_35:0.21839,(Bacteria_CPR_ParcubacteriaOD1_GWA2_OD1_47_21_part:0.37183,Bacteria_Parcubacteria_OD1_RIF-OD1-11_RIFCSPLOWO2_12_FULL_RIF_OD1_11_47_20:0.27105)0.911:0.10430)0.961:0.12803,(Bacteria_CPR_ParcubacteriaOD1_GWB1_OD1_44_7:0.42762,Bacteria_Parcubacteria_OD1_RIF-OD1-11_RIFCSPHIGHO2_02_FULL_RIF_OD1_11_43_32b:0.36153)0.872:0.13983)0.780:0.04949,(Bacteria_Parcubacteria_OD1_RIF-OD1-11_RIFCSPHIGHO2_01_FULL_RIF_OD1_11_51_15:0.12590,(Bacteria_Parcubacteria_OD1_RIF-OD1-11_RIFCSPLOWO2_02_RIF_OD1_11_50_13:0.21554,Bacteria_CPR_ParcubacteriaOD1_GWA2_OD1_47_64:0.07765)0.977:0.12521)0.999:0.22772)0.616:0.04043)0.304:0.02298,(Bacteria_CPR_ParcubacteriaOD1_GWA2_OD1_like_47_16:0.14163,Bacteria_CPR_ParcubacteriaOD1_GWA2_OD1_44_15_partial:0.09645)1.000:0.19564)0.655:0.06680,(((Bacteria_Parcubacteria_OD1_RIF-OD1-11_RIFCSPLOWO2_12_FULL_RIF_OD1_11_43_20:0.23822,Bacteria_Parcubacteria_OD1_RIF-OD1-11_RIFCSPLOWO2_01_FULL_RIF_OD1_11_45_15b:0.32175)0.944:0.12045,Bacteria_Parcubacteria_OD1_RIF-OD1-11_RIFOXYD2_FULL_RIF_OD1_11_36_9:0.25569)0.341:0.03079,Bacteria_CPR_ParcubacteriaOD1_GWA1_OD1_40_21:0.27530)0.922:0.06089)0.944:0.05323)0.549:0.00344)0.997:0.18246,(Bacteria_CPR_ParcubacteriaOD1_GWB1_OD1_43_8:0.28794,Bacteria_CPR_ParcubacteriaOD1_GWC2_OD1_40_31:0.30547)0.998:0.29902)0.919:0.08249)0.304:0.03029)0.865:0.05142)0.470:0.03429,(Bacteria_Parcubacteria_OD1_RIFCSPLOWO2_12_FULL_OD1_41_13:1.11829,((Bacteria_Parcubacteria_OD1_Giovannonibacteria_RIFCSPLOWO2_01_FULL_OD1_Giovannonibacteria_46_32:0.37032,((Bacteria_CPR_ParcubacteriaOD1_Giovannonibacteria_GWA1_OD1_44_29:0.11594,Bacteria_CPR_ParcubacteriaOD1_Giovannonibacteria_GWA2_OD1_rel_44_26:0.04370)0.991:0.13996,(Bacteria_Parcubacteria_OD1_Giovannonibacteria_RIFCSPHIGHO2_01_FULL_OD1_Giovannonibacteria_45_23:0.16482,Bacteria_Parcubacteria_OD1_Giovannonibacteria_RIFCSPLOWO2_01_FULL_OD1_Giovannonibacteria_45_140:0.31281)0.928:0.07319)0.368:0.02663)0.800:0.10259,((Bacteria_Parcubacteria_OD1_Giovannonibacteria_RIFCSPLOWO2_01_FULL_OD1_Giovannonibacteria_44_16:0.22831,Bacteria_Parcubacteria_OD1_Giovannonibacteria_RIFCSPHIGHO2_02_FULL_OD1_Giovannonibacteria_44_11:0.38977)0.871:0.14788,Bacteria_Parcubacteria_OD1_Giovannonibacteria_RIFCSPHIGHO2_02_FULL_OD1_Giovannonibacteria_46_20:0.63005)0.131:0.09123)0.987:0.25525)0.724:0.10465)0.000:0.06266,((Bacteria_Parcubacteria_OD1_RIF-OD1-12_RIFCSPLOWO2_01_FULL_RIF_OD1_12_44_230:0.68149,(Bacteria_CPR_ParcubacteriaOD1_GWA2_OD1_47_10b:0.32237,Bacteria_Parcubacteria_OD1_RIF-OD1-12_RIFCSPLOWO2_01_FULL_RIF_OD1_12_48_26:0.37832)0.946:0.21283)0.967:0.27605,(Bacteria_Parcubacteria_OD1_RIF-OD1-12_RIFCSPHIGHO2_02_FULL_RIF_OD1_12_45_13b:0.48249,Bacteria_Parcubacteria_OD1_RIF-OD1-12_RIFCSPHIGHO2_01_FULL_RIF_OD1_12_48_27:0.38323)0.979:0.25554)0.849:0.07220)0.000:0.06197,Bacteria_Parcubacteria_OD1_RIFCSPLOWO2_01_FULL_OD1_45_48:0.86110)0.680:0.08475)0.999:0.37064,(Bacteria_Parcubacteria_OD1_RIFCSPHIGHO2_01_FULL_OD1_40_30:0.80677,(((Bacteria_Parcubacteria_OD1_Yanofskybacteria_RIFCSPLOWO2_02_FULL_OD1_Yanofskybacteria_45_18:0.40758,(Bacteria_Parcubacteria_OD1_Yanofskybacteria_RIFCSPHIGHO2_02_FULL_OD1_Yanofskybacteria_43_22:0.21442,(Bacteria_Parcubacteria_OD1_Yanofskybacteria_RIFCSPHIGHO2_01_FULL_OD1_Yanofskybacteria_43_42:0.11205,Bacteria_Parcubacteria_OD1_Yanofskybacteria_RIFCSPLOWO2_01_FULL_OD1_Yanofskybacteria_42_49:0.28666)0.357:0.05602)0.896:0.10528)0.650:0.06037,((Bacteria_Parcubacteria_OD1_Yanofskybacteria_RIFCSPLOWO2_01_FULL_OD1_Yanofskybacteria_44_88:0.26974,((Bacteria_Parcubacteria_OD1_Yanofskybacteria_RIFCSPHIGHO2_01_FULL_OD1_Yanofskybacteria_44_22:0.28062,Bacteria_CPR_ParcubacteriaOD1_Yanofskybacteria_GWC2_OD1_41_9:0.16338)0.434:0.05636,Bacteria_Parcubacteria_OD1_Yanofskybacteria_RIFCSPHIGHO2_02_FULL_OD1_Yanofskybacteria_41_11:0.29789)0.682:0.05056)0.675:0.04779,(((((Bacteria_Parcubacteria_OD1_Yanofskybacteria_RIFCSPLOWO2_02_FULL_OD1_Yanofskybacteria_47_9b:0.12332,Bacteria_Parcubacteria_OD1_Yanofskybacteria_RIFCSPLOWO2_01_FULL_OD1_Yanofskybacteria_49_17:0.15737)0.949:0.10848,(Bacteria_Parcubacteria_OD1_Yanofskybacteria_RIFCSPHIGHO2_02_FULL_OD1_Yanofskybacteria_50_12:0.19685,(Bacteria_Parcubacteria_OD1_Yanofskybacteria_RIFCSPHIGHO2_01_FULL_OD1_Yanofskybacteria_41_21:0.14498,Bacteria_Parcubacteria_OD1_Yanofskybacteria_RIFCSPHIGHO2_01_FULL_OD1_Yanofskybacteria_48_25b:0.10286)0.996:0.18533)0.474:0.07061)0.956:0.12336,(Bacteria_Parcubacteria_OD1_Yanofskybacteria_RIFCSPHIGHO2_01_FULL_OD1_Yanofskybacteria_44_24:0.25073,(Bacteria_Parcubacteria_OD1_Yanofskybacteria_RIFCSPHIGHO2_02_FULL_OD1_Yanofskybacteria_38_22b:0.16829,(Bacteria_Parcubacteria_OD1_Yanofskybacteria_RIFCSPHIGHO2_02_FULL_OD1_Yanofskybacteria_39_10:0.12957,Bacteria_Parcubacteria_OD1_Yanofskybacteria_RIFCSPHIGHO2_02_FULL_OD1_Yanofskybacteria_41_29:0.25368)0.322:0.05951)0.979:0.14780)0.949:0.09092)0.818:0.04654,(Bacteria_Parcubacteria_OD1_Yanofskybacteria_RIFCSPHIGHO2_01_FULL_OD1_Yanofskybacteria_43_32:0.07566,Bacteria_CPR_ParcubacteriaOD1_Yanofskybacteria_GWA1_OD1_39_13_partial:0.14726)0.969:0.10053)0.346:0.02198,(Bacteria_CPR_ParcubacteriaOD1_Yanofskybacteria_GWF1_OD1_44_227:0.19593,Bacteria_CPR_ParcubacteriaOD1_Yanofskybacteria_GWD1_OD1_39_16_partial:0.26556)0.981:0.14375)0.417:0.02795)0.878:0.05377)0.958:0.16763,((Bacteria_Parcubacteria_OD1_Yanofskybacteria_RIFCSPLOWO2_02_FULL_OD1_Yanofskybacteria_43_10b:0.19288,Bacteria_Parcubacteria_OD1_Yanofskybacteria_RIFCSPHIGHO2_12_FULL_OD1_Yanofskybacteria_45_19b:0.39434)0.960:0.13729,(Bacteria_Parcubacteria_OD1_Yanofskybacteria_RIFCSPHIGHO2_01_FULL_OD1_Yanofskybacteria_44_17:0.27072,Bacteria_Parcubacteria_OD1_Yanofskybacteria_RIFCSPLOWO2_01_FULL_OD1_Yanofskybacteria_49_25:0.42220)0.983:0.19604)0.846:0.08271)0.386:0.11560)0.995:0.35254)0.000:0.06721,(((Bacteria_Parcubacteria_OD1_RIF-OD1-7_RIFCSPHIGHO2_02_FULL_RIF_OD1_07_45_25:0.63675,((Bacteria_CPR_ParcubacteriaOD1_GWB1_OD1_49_12:0.13802,Bacteria_Parcubacteria_OD1_RIF-OD1-7_RIFCSPHIGHO2_01_FULL_RIF_OD1_07_48_27b:0.29180)0.996:0.35638,((Bacteria_Parcubacteria_OD1_RIF-OD1-7_RIFCSPHIGHO2_02_FULL_RIF_OD1_07_48_16:0.20942,Bacteria_Parcubacteria_OD1_RIF-OD1-7_RIFCSPLOWO2_01_FULL_RIF_OD1_07_48_16:0.13735)0.998:0.34554,(Bacteria_Parcubacteria_OD1_RIF-OD1-7_RIFCSPHIGHO2_02_FULL_RIF_OD1_07_47_12:0.33642,Bacteria_Parcubacteria_OD1_RIF-OD1-7_RIFCSPHIGHO2_01_FULL_RIF_OD1_07_49_22b:0.53435)0.493:0.09109)0.928:0.18646)0.747:0.15482)0.594:0.11752,((((Bacteria_Parcubacteria_OD1_RIF-OD1-7_RIFCSPHIGHO2_12_FULL_RIF_OD1_07_40_12:0.31455,Bacteria_CPR_ParcubacteriaOD1_GWA1_OD1_36_12:0.34442)1.000:0.49025,((Bacteria_Parcubacteria_OD1_RIF-OD1-7_GWA2_RIF_OD1_07_46_15:0.72834,Bacteria_Parcubacteria_OD1_RIF-OD1-7_RIFCSPHIGHO2_01_FULL_RIF_OD1_07_47_27:0.85877)0.269:0.05417,(((Bacteria_Parcubacteria_OD1_RIF-OD1-7_RBG_13_RIF_OD1_07_37_56:0.32293,(Bacteria_Parcubacteria_OD1_RIF-OD1-7_RIFOXYB1_FULL_RIF_OD1_07_40_15:0.43982,Bacteria_OD1_uncultured_DG_72:0.35903)0.828:0.13213)0.357:0.08129,Bacteria_CPR_ParcubacteriaOD1_GWA2_OD1_38_27:0.47257)0.931:0.12893,((Bacteria_Parcubacteria_OD1_CG_CPR_03_CG_CPR03_01:0.73085,(Bacteria_Parcubacteria_OD1_CG_CPR_03_CG_CPR03_02:0.77185,Bacteria_Parcubacteria_OD1_CG_CPR_03_CG_CPR03_03:0.39947)0.220:0.17107)0.936:0.17379,((Bacteria_Parcubacteria_OD1_RIF-OD1-6_RIFCSPLOWO2_01_FULL_RIF_OD1_06_38_12b:0.14196,Bacteria_Parcubacteria_OD1_RIF-OD1-6_RIFCSPHIGHO2_02_FULL_RIF_OD1_06_42_22:0.12157)0.990:0.15329,((Bacteria_Parcubacteria_OD1_RIF-OD1-6_RIFCSPHIGHO2_02_FULL_RIF_OD1_06_34_10:0.13959,(Bacteria_Parcubacteria_OD1_RIF-OD1-6_RIFCSPHIGHO2_12_FULL_RIF_OD1_06_38_11:0.15364,(Bacteria_Parcubacteria_OD1_RIF-OD1-6_RIFCSPHIGHO2_01_FULL_RIF_OD1_06_39_25:0.16480,((Bacteria_Parcubacteria_OD1_RIF-OD1-6_RIFCSPLOWO2_01_FULL_RIF_OD1_06_43_17b:0.26592,Bacteria_Parcubacteria_OD1_RIF-OD1-6_RIFCSPHIGHO2_02_FULL_RIF_OD1_06_34_9:0.30256)0.070:0.04794,Bacteria_Parcubacteria_OD1_RIF-OD1-6_RIFCSPLOWO2_01_FULL_RIF_OD1_06_33_13:0.27297)0.693:0.01352)0.869:0.02930)0.652:0.02504)0.964:0.11044,((Bacteria_CPR_ParcubacteriaOD1_GWA2_OD1_37_10:0.16621,Bacteria_Parcubacteria_OD1_RIF-OD1-6_RIFCSPLOWO2_01_FULL_RIF_OD1_06_33_9:0.22107)0.289:0.02978,(((Bacteria_Parcubacteria_OD1_RIF-OD1-6_RIFOXYB1_FULL_RIF_OD1_06_37_44:0.08372,Bacteria_Parcubacteria_OD1_RIF-OD1-6_RIFOXYC1_FULL_RIF_OD1_06_38_18:0.15536)0.930:0.06807,(Bacteria_Parcubacteria_OD1_RIF-OD1-6_RIFOXYB1_FULL_RIF_OD1_06_38_37:0.12784,Bacteria_Parcubacteria_OD1_RIF-OD1-6_RIFCSPLOWO2_01_FULL_RIF_OD1_06_37_25b:0.20415)0.972:0.10808)0.923:0.07385,Bacteria_Parcubacteria_OD1_RIF-OD1-6_RIFOXYD1_FULL_RIF_OD1_06_32_13:0.39111)0.887:0.05512)0.194:0.03214)0.963:0.11557)0.993:0.25515)0.935:0.15406)0.894:0.09065)0.618:0.03286)0.278:0.03601,(((Bacteria_Parcubacteria_OD1_RIF-OD1-7_RBG_13_RIF_OD1_07_42_11:0.38801,Bacteria_Parcubacteria_OD1_RIF-OD1-7_RBG_13_RIF_OD1_07_38_11:0.47038)0.529:0.07822,((Bacteria_Parcubacteria_OD1_CG_CPR_10_CG_CPR10_03:0.30894,Bacteria_CPR_ParcubacteriaOD1_L1_Parcubacteria_bacterium_SCGC_AAA255_P19_SAK_001_138:0.31667)0.980:0.17683,(Bacteria_Parcubacteria_OD1_CG_CPR_10_CG_CPR10_01:0.23359,(Bacteria_OD1_uncultured_DG_74_1:0.28236,Bacteria_Parcubacteria_OD1_CG_CPR_10_CG_CPR10_02:0.50142)0.949:0.11683)0.869:0.07019)0.921:0.09139)0.965:0.10750,Bacteria_Parcubacteria_OD1_RIF-OD1-7_RBG_13_RIF_OD1_07_36_15:0.48125)0.873:0.07427)0.919:0.11948,(Bacteria_Parcubacteria_OD1_RIF-OD1-7_RIFCSPLOWO2_01_FULL_RIF_OD107_43_32:0.21656,(Bacteria_CPR_ParcubacteriaOD1_GWF2_OD1_rel_43_11_partial:0.10033,Bacteria_SM2F11_RIFCSPHIGHO2_02_FULL_SM2F11_43_13:0.12637)0.993:0.19232)0.997:0.25874)0.920:0.13385)0.980:0.21417,(Bacteria_Parcubacteria_OD1_RIF-OD1-5_RIFCSPHIGHO2_02_FULL_RIF_OD1_05_43_15b:0.81548,(Bacteria_Parcubacteria_OD1_RIF-OD1-5_RIFCSPLOWO2_01_FULL_RIF_OD1_05_46_10:0.51591,(Bacteria_Parcubacteria_OD1_RIF-OD1-5_RIFCSPLOWO2_01_FULL_RIF_OD1_05_43_12:0.43189,(Bacteria_Parcubacteria_OD1_RIF-OD1-5_RIFCSPLOWO2_02_FULL_RIF_OD1_05_38_8:0.32435,Bacteria_Parcubacteria_OD1_RIF-OD1-5_RIFCSPLOWO2_12_FULL_RIF_OD1_05_38_22:0.37623)0.974:0.23678)0.435:0.15063)0.998:0.56508)0.774:0.15111)0.959:0.13959)0.211:0.02147)0.000:0.06012)0.895:0.08397,((Bacteria_CPR_ParcubacteriaOD1_GWA2_OD1_31_28_partial:1.67950,(Bacteria_CG_CPR_16_CG_CPR16_01:0.97603,Bacteria_CPR_ParcubacteriaOD1_GWA2_OD1_rel_39_18:0.90064)0.193:0.12510)0.860:0.14224,(((Bacteria_CPR_ParcubacteriaOD1_GWB1_OD1_rel_45_10:0.30335,Bacteria_Parcubacteria_OD1_RIFOXYD1_FULL_OD1_41_16:0.28036)0.996:0.34537,(Bacteria_Parcubacteria_OD1_CG_CPR_08_CG_CPR08_01:0.57206,Bacteria_CPR_ParcubacteriaOD1_GWB1_OD1_rel_46_8:0.48912)0.579:0.04665)1.000:0.56003,(Bacteria_Parcubacteria_OD1_RIFCSPLOWO2_01_FULL_OD1_48_18:0.79464,((((((Bacteria_Parcubacteria_OD1_RIFCSPLOWO2_01_FULL_OD1_48_10:0.40592,(Bacteria_Parcubacteria_OD1_RIFCSPLOWO2_02_FULL_OD1_45_11:0.41666,(Bacteria_Parcubacteria_OD1_RBG_13_OD1_48_8:0.40246,Bacteria_CPR_ParcubacteriaOD1_GWA1_OD1_47_11:0.20055)0.997:0.34843)0.974:0.24833)0.849:0.18487,(Bacteria_Parcubacteria_OD1_RIFCSPHIGHO2_12_FULL_OD1_43_12:0.19431,Bacteria_Parcubacteria_OD1_CG_CPR_07_CG_CPR07_01:0.22905)0.986:0.23924)0.961:0.22392,(((Bacteria_Parcubacteria_OD1_Wolfebacteria_RIFCSPHIGHO2_02_FULL_OD1_Wolfebacteria_42_16:0.25030,Bacteria_Parcubacteria_OD1_Wolfebacteria_RIFCSPLOWO2_02_FULL_OD1_Wolfebacteria_45_10c:0.40862)0.998:0.30712,((Bacteria_CPR_ParcubacteriaOD1_GWB1_OD1_45_9:0.59086,(((Bacteria_Parcubacteria_OD1_Wolfebacteria_CG_Wolfe_01:0.15215,Bacteria_Parcubacteria_OD1_Wolfebacteria_RBG_13_OD1_Wolfebacteria_41_7:0.42581)0.991:0.22939,(Bacteria_CPR_ParcubacteriaOD1_Wolfebacteria_GWB1_OD1_41_12:0.38007,Bacteria_Parcubacteria_OD1_Wolfebacteria_RIFCSPLOWO2_01_FULL_OD1_Wolfebacteria_38_11:0.20250)0.974:0.18117)0.860:0.07582,(Bacteria_CPR_ParcubacteriaOD1_Wolfebacteria_GWA2_OD1_ACD81_47_9:0.63254,(Bacteria_Parcubacteria_OD1_Wolfebacteria_GWA1_OD1_Wolfebacteria_42_9:0.47603,Bacteria_Parcubacteria_OD1_Wolfebacteria_RIFCSPLOWO2_01_FULL_OD1_Wolfebacteria_47_17b:0.53599)0.710:0.15416)0.807:0.10005)0.691:0.09241)0.326:0.02772,((Bacteria_Parcubacteria_OD1_Wolfebacteria_RIFCSPHIGHO2_12_FULL_OD1_Wolfebacteria_48_16:0.37606,Bacteria_Parcubacteria_OD1_Wolfebacteria_RIFCSPLOWO2_02_FULL_OD1_Wolfebacteria_41_13b:0.45727)0.815:0.07312,(Bacteria_Parcubacteria_OD1_Wolfebacteria_RIFCSPLOWO2_01_FULL_OD1_Wolfebacteria_44_18:0.37285,Bacteria_Parcubacteria_OD1_RIFCSPHIGHO2_12_FULL_OD1_44_17:0.57149)0.733:0.05160)0.915:0.07057)0.712:0.02678)0.679:0.03567,Bacteria_Parcubacteria_OD1_RIFCSPLOWO2_01_FULL_OD1_40_28:0.90843)0.028:0.02712)0.770:0.05849,((Bacteria_Parcubacteria_OD1_RIFCSPLOWO2_01_FULL_OD1_52_25:0.31754,((Bacteria_Parcubacteria_OD1_GWB1_OD1_49_6:0.34969,(Bacteria_Parcubacteria_OD1_RIFCSPLOWO2_01_FULL_OD1_56_20:0.20870,Bacteria_CPR_ParcubacteriaOD1_GWA1_OD1_59_11:0.42521)0.897:0.09619)0.866:0.13609,Bacteria_Parcubacteria_OD1_RIFCSPLOWO2_01_FULL_OD1_45_15:0.41034)0.355:0.03359)0.583:0.06943,(Bacteria_Parcubacteria_OD1_RIFCSPLOWO2_01_FULL_OD1_53_13:0.42910,Bacteria_Parcubacteria_OD1_RIFCSPHIGHO2_01_FULL_OD1_57_28:0.54145)0.563:0.08851)0.996:0.25495)0.181:0.04344,(Bacteria_Parcubacteria_OD1_RIFOXYD1_FULL_OD1_36_11:0.53433,Bacteria_Parcubacteria_OD1_RIFCSPLOWO2_12_FULL_OD1_60_15:0.47839)0.967:0.15534)0.837:0.09691,(((Bacteria_CPR_ParcubacteriaOD1_Jorgensenbacteria_GWB1_OD1_50_10:0.49280,Bacteria_Parcubacteria_OD1_GWA1_OD1_49_17:0.38678)0.959:0.16820,(Bacteria_Parcubacteria_OD1_Jorgensenbacteria_GWA1_OD1_Jorgensenbacteria_54_12:0.90136,((Bacteria_Parcubacteria_OD1_Jorgensenbacteria_RIFCSPHIGHO2_02_FULL_OD1_Jorgensenbacteria_45_20:0.33619,Bacteria_CPR_ParcubacteriaOD1_Jorgensenbacteria_GWA2_OD1_45_13:0.36752)0.889:0.11483,Bacteria_Parcubacteria_OD1_Jorgensenbacteria_RIFCSPLOWO2_01_FULL_OD1_Jorgensenbacteria_45_25b:0.54018)0.848:0.08925)0.340:0.03961)0.994:0.27013,Bacteria_Parcubacteria_OD1_Jorgensenbacteria_RIFCSPLOWO2_12_FULL_OD1_Jorgensenbacteria_42_11:0.57601)0.875:0.12513)0.978:0.22285)0.423:0.15124)0.946:0.17353)0.538:0.06817)0.852:0.11351)0.815:0.05997)0.897:0.12406,((Bacteria_Parcubacteria_OD1_Falkowbacteria_RIFOXYC2_FULL_OD1_Falkowbacteria_36_12:0.62501,(Bacteria_CPR_ParcubacteriaOD1_GWA2_OD1_40_23:0.35253,Bacteria_Parcubacteria_OD1_Falkowbacteria_RIFOXYC2_FULL_OD1_Falkowbacteria_48_21:0.57711)0.933:0.19182)0.985:0.29349,(((Bacteria_Parcubacteria_OD1_Kuenenbacteria_CG_Kuenen_03:0.97469,Bacteria_CPR_ParcubacteriaOD1_Parcubacteria_bacterium_SCGC_AB_164_E21_SAK_001_209:0.50530)0.994:0.56746,(Bacteria_Peregrinibacteria_CG_PER_03:0.71801,(Bacteria_CPR_PeregrinibacteriaPER_PER_GWF2_33_10:0.33657,Bacteria_Peregrinibacteria_RIFOXYB2_FULL_Peregrinibacteria_32_7:0.32475)1.000:0.67107)0.981:0.48034)0.837:0.16419,((((((Bacteria_Parcubacteria_OD1_CG_CPR_13_CG_CPR13_01:0.63583,((Bacteria_CPR_ParcubacteriaOD1_GWA2_OD1_43_17_A823:0.50534,Bacteria_Parcubacteria_OD1_RIF-OD1-3_RIFCSPLOWO2_01_FULL_RIF_OD1_03_45_10:0.30975)0.988:0.24604,((Bacteria_Parcubacteria_OD1_RIF-OD1-3_RIFCSPLOWO2_01_FULL_RIF_OD1_03_53_11:0.28732,Bacteria_Parcubacteria_OD1_RIF-OD1-3_RIFCSPLOWO2_01_FULL_RIF_OD1_03_52_15:0.27783)0.976:0.24254,(Bacteria_Parcubacteria_OD1_RIF-OD1-3_RIFOXYC1_FULL_RIF_OD1_03_37_11:0.39944,Bacteria_CPR_ParcubacteriaOD1_GWA2_OD1_36_10:0.47458)0.961:0.17637)0.984:0.27535)0.177:0.04904)0.931:0.16414,(Bacteria_Parcubacteria_OD1_Falkowbacteria_RBG_13_OD1_Falkowbacteria_39_14:0.51680,(Bacteria_Parcubacteria_OD1_Falkowbacteria_RBG_13_OD1_Falkowbacteria_39_9:0.32629,Bacteria_Parcubacteria_OD1_Falkowbacteria_RBG_13_OD1_Falkowbacteria_36_9:0.22976)0.993:0.29991)0.902:0.16013)0.180:0.03864,(((Bacteria_Parcubacteria_OD1_Uhrbacteria_RIFCSPLOWO2_01_FULL_OD1_Uhrbacteria_47_25:0.23921,Bacteria_Parcubacteria_OD1_Uhrbacteria_RIFCSPLOWO2_02_FULL_OD1_Uhrbacteria_48_12:0.14728)0.998:0.44236,Bacteria_CPR_ParcubacteriaOD1_Parcubacteria_bacterium_SCGC_AAA011_N16_Dusel_001_262:0.62071)0.985:0.32374,(Bacteria_Parcubacteria_OD1_Falkowbacteria_RIFOXYA2_FULL_OD1_Falkowbacteria_38_12:0.54422,((((Bacteria_Parcubacteria_OD1_Falkowbacteria_RIFCSPHIGHO2_02_FULL_OD1_Falkowbacteria_56_16:0.42721,Bacteria_Parcubacteria_OD1_Falkowbacteria_RIFCSPHIGHO2_01_FULL_OD1_Falkowbacteria_39_8:0.39233)0.913:0.10898,(Bacteria_Parcubacteria_OD1_Falkowbacteria_RIFCSPHIGHO2_01_FULL_OD1_Falkowbacteria_44_11:0.32407,Bacteria_CPR_ParcubacteriaOD1_GWA2_OD1_38_13:0.56606)0.858:0.11285)0.575:0.08556,Bacteria_Parcubacteria_OD1_Falkowbacteria_RIFCSPHIGHO2_01_FULL_OD1_Falkowbacteria_47_11b:0.46140)0.927:0.10426,(Bacteria_Parcubacteria_OD1_Falkowbacteria_RIFCSPHIGHO2_02_FULL_OD1_Falkowbacteria_39_17:0.25922,Bacteria_Parcubacteria_OD1_Falkowbacteria_RIFCSPLOWO2_02_FULL_OD1_Falkowbacteria_46_11b:0.37453)0.535:0.05814)0.907:0.11640)0.525:0.05617)0.740:0.07259)0.863:0.06794,(((((Bacteria_Parcubacteria_OD1_RIF-OD1-2_RIFCSPLOWO2_02_FULL_RIF_OD1_02_44_20:0.40629,Bacteria_Parcubacteria_OD1_RIF-OD1-2_RIFOXYD2_FULL_RIF_OD1_02_43_21:0.47527)1.000:0.80055,(Bacteria_CPR_ParcubacteriaOD1_GWA2_OD1_44_12:0.69941,Bacteria_Parcubacteria_OD1_RIF-OD1-2_RIFCSPLOWO2_01_FULL_RIF_OD1_02_44_13:0.72454)0.576:0.21101)0.960:0.22999,(Bacteria_Parcubacteria_OD1_Kuenenbacteria_CG_Kuenen_01:0.60942,(Bacteria_Parcubacteria_OD1_Falkowbacteria_RIFCSPLOWO2_12_FULL_OD1_Falkowbacteria_42_13:0.34067,(Bacteria_Parcubacteria_OD1_Kuenenbacteria_CG_Kuenen_02:0.09355,Bacteria_Parcubacteria_OD1_Falkowbacteria_RIFCSPHIGHO2_02_FULL_OD1_Falkowbacteria_39_13:0.23667)0.995:0.34052)0.866:0.16571)0.958:0.18186)0.901:0.13608,(Bacteria_Parcubacteria_OD1_Uhrbacteria_RIFCSPLOWO2_02_FULL_OD1_Uhrbacteria_54_37:0.78761,(Bacteria_CPR_ParcubacteriaOD1_GWA2_OD1_46_39_partial:0.40942,Bacteria_Parcubacteria_OD1_RIF-OD1-3_RIFOXYC2_FULL_RIF_OD1_03_42_11:0.47500)0.968:0.25326)0.691:0.16680)0.713:0.03111,((Bacteria_Parcubacteria_OD1_RIF-OD1-1_RIFCSPLOWO2_02_FULL_RIF_OD1_01_42_19:0.54988,Bacteria_Parcubacteria_OD1_RIF-OD1-1_RIFCSPHIGHO2_12_FULL_RIF_OD1_01_48_17:0.38440)0.944:0.22922,(Bacteria_Parcubacteria_OD1_RIF-OD1-1_RIFCSPLOWO2_01_FULL_RIF_OD1_01_48_11:0.56925,Bacteria_Parcubacteria_OD1_RIF-OD1-1_RIFOXYA2_FULL_RIF_OD1_01_38_24:0.82223)0.098:0.13451)0.980:0.15728)0.819:0.03562)0.712:0.04882,(((Bacteria_Parcubacteria_OD1_Falkowbacteria_RIFOXYA2_FULL_OD1_Falkowbacteria_47_9:0.37079,Bacteria_Parcubacteria_OD1_Falkowbacteria_RIFCSPHIGHO2_02_FULL_OD1_Falkowbacteria_45_15:0.29707)0.963:0.12645,((Bacteria_CPR_ParcubacteriaOD1_GWE2_OD1_38_18:0.28269,(Bacteria_Parcubacteria_OD1_Falkowbacteria_CG_Falkow_04:0.13582,(Bacteria_Parcubacteria_OD1_Falkowbacteria_RIFCSPLOWO2_12_FULL_OD1_Falkowbacteria_45_13:0.15075,Bacteria_CPR_ParcubacteriaOD1_GWC2_OD1_42_12:0.09639)0.394:0.04876)1.000:0.32470)0.775:0.03666,(((Bacteria_CPR_ParcubacteriaOD1_Falkowbacteria_Parcubacteria_bacterium_SCGC_AAA036_E14_CrabSpa_001_178:0.26645,Bacteria_CPR_ParcubacteriaOD1_Falkowbacteria_GWE2_OD1_38_254:0.31041)0.930:0.10909,(Bacteria_Parcubacteria_OD1_Falkowbacteria_RIFOXYD2_FULL_OD1_Falkowbacteria_34_120:0.15000,Bacteria_Parcubacteria_OD1_Falkowbacteria_RIFOXYA2_FULL_OD1_Falkowbacteria_47_19:0.22689)0.886:0.05883)0.833:0.03587,(Bacteria_Parcubacteria_OD1_Falkowbacteria_CG_Falkow_02:0.32137,((Bacteria_Parcubacteria_OD1_Falkowbacteria_CG_Falkow_03:0.39486,(Bacteria_CPR_ParcubacteriaOD1_Falkowbacteria_GWF2_OD1_43_32:0.18631,Bacteria_Parcubacteria_OD1_Falkowbacteria_CG_Falkow_01:0.23533)0.985:0.18086)0.984:0.15721,Bacteria_CPR_ParcubacteriaOD1_Falkowbacteria_GWA2_OD1_39_24:0.41134)0.836:0.05043)0.523:0.09221)0.718:0.05177)0.993:0.17706)1.000:0.32543,(((Bacteria_CPR_ParcubacteriaOD1_Magasanikbacteria_GWA2_OD1_42_32:0.39300,Bacteria_CPR_ParcubacteriaOD1_Magasanikbacteria_GWC2_OD1_41_17:0.40322)0.981:0.22101,((((Bacteria_Parcubacteria_OD1_Magasanikbacteria_RIFOXYC2_FULL_OD1_Magasanikbacteria_39_8:0.25357,(Bacteria_Parcubacteria_OD1_Magasanikbacteria_RIFOXYD12_FULL_OD1_Magasanikbacteria_33_17:0.08718,(Bacteria_Parcubacteria_OD1_Magasanikbacteria_RifOxyC12_full_OD1_Magasanikbacteria_33_11:0.05942,Bacteria_Parcubacteria_OD1_Magasanikbacteria_CG_Magasa_01:0.16844)0.794:0.02095)0.972:0.13455)0.960:0.14472,(Bacteria_CPR_ParcubacteriaOD1_Magasanikbacteria_Parcubacteria_bacterium_SCGC_AAA011_J21_DUSEL_001_191:0.31717,(Bacteria_Parcubacteria_OD1_Magasanikbacteria_RIFCSPHIGHO2_12_FULL_OD1_Magasanikbacteria_41_16:0.36268,Bacteria_CPR_ParcubacteriaOD1_Magasanikbacteria_GWA2_OD1_56_11:0.29858)0.624:0.10137)0.887:0.09001)0.991:0.25188,(((Bacteria_CPR_ParcubacteriaOD1_Magasanikbacteria_GWA2_OD1_46_17_plus:0.30242,(Bacteria_CPR_ParcubacteriaOD1_Magasanikbacteria_GWA2_OD1_40_10_partial:0.12551,Bacteria_Parcubacteria_OD1_Magasanikbacteria_RIFOXYD1_FULL_OD1_Magasanikbacteria_40_23:0.13343)0.997:0.23697)0.143:0.05580,((Bacteria_Parcubacteria_OD1_Magasanikbacteria_RIFCSPHIGHO2_01_FULL_OD1_Magasanikbacteria_47_8:0.22126,(Bacteria_CPR_ParcubacteriaOD1_Magasanikbacteria_GWA2_OD1_50_22_partial:0.23187,Bacteria_Parcubacteria_OD1_Magasanikbacteria_RIFCSPLOWO2_02_FULL_OD1_Magasanikbacteria_44_11:0.23303)0.852:0.08671)0.961:0.12196,(Bacteria_Parcubacteria_OD1_Magasanikbacteria_RIFOXYD2_FULL_OD1_Magasanikbacteria_36_9:0.28899,(Bacteria_Parcubacteria_OD1_Magasanikbacteria_RIFOXYA2_FULL_OD1_Magasanikbacteria_44_8:0.35794,(Bacteria_Parcubacteria_OD1_Magasanikbacteria_RIFOXYC2_FULL_OD1_Magasanikbacteria_42_28:0.24180,Bacteria_Parcubacteria_OD1_Magasanikbacteria_RIFOXYD2_FULL_OD1_Magasanikbacteria_41_14:0.28274)0.990:0.21522)0.242:0.05668)0.845:0.06901)0.928:0.10507)0.997:0.20908,((Bacteria_Parcubacteria_OD1_Magasanikbacteria_RIFCSPLOWO2_12_FULL_OD1_Magasanikbacteria_43_12:0.25408,Bacteria_CPR_ParcubacteriaOD1_Magasanikbacteria_GWC2_OD1_37_14:0.30685)0.953:0.12094,((Bacteria_Parcubacteria_OD1_Magasanikbacteria_RIFCSPHIGHO2_02_FULL_OD1_Magasanikbacteria_33_17:0.18158,Bacteria_Parcubacteria_OD1_Magasanikbacteria_RIFOXYB1_FULL_OD1_Magasanikbacteria_40_15:0.11480)0.995:0.16627,(Bacteria_Parcubacteria_OD1_Magasanikbacteria_RIFCSPHIGHO2_02_FULL_OD1_Magasanikbacteria_51_14:0.32445,((Bacteria_Parcubacteria_OD1_Magasanikbacteria_CG_Magasa_02:0.11465,Bacteria_CPR_ParcubacteriaOD1_Magasanikbacteria_GWD2_OD1_43_18:0.14370)1.000:0.31716,(Bacteria_Parcubacteria_OD1_Magasanikbacteria_RIFCSPHIGHO2_02_FULL_OD1_Magasanikbacteria_47_14:0.38673,(Bacteria_Parcubacteria_OD1_Magasanikbacteria_RIFCSPHIGHO2_02_FULL_OD1_Magasanikbacteria_41_13:0.31575,Bacteria_Parcubacteria_OD1_Magasanikbacteria_RIFCSPLOWO2_02_FULL_OD1_Magasanikbacteria_47_16:0.36459)0.621:0.07405)0.815:0.04251)0.766:0.06836)0.755:0.06003)0.440:0.08535)0.888:0.08950)0.482:0.09144)0.999:0.38431,(Bacteria_CPR_ParcubacteriaOD1_Magasanikbacteria_GWA2_OD1_45_39_plus:0.48463,Bacteria_Parcubacteria_OD1_Magasanikbacteria_RIFCSPHIGHO2_02_FULL_OD1_Magasanikbacteria_50_9b:0.69469)0.536:0.17333)0.857:0.11004)0.934:0.17222,((((((((Bacteria_Parcubacteria_OD1_Uhrbacteria_RIFOXYB2_FULL_OD1_Uhrbacteria_45_11:0.41968,(Bacteria_CPR_ParcubacteriaOD1_Uhrbacteria_GWA2_OD1_52_8b:0.22077,Bacteria_CPR_ParcubacteriaOD1_Uhrbacteria_GWF2_OD1_39_13:0.11838)0.994:0.26379)0.981:0.20679,(Bacteria_CPR_ParcubacteriaOD1_Uhrbacteria_GWF2_OD1_46_218:0.47572,Bacteria_Parcubacteria_OD1_Uhrbacteria_RIFOXYB2_FULL_OD1_Uhrbacteria_41_18:0.27122)0.634:0.09024)0.820:0.04740,(Bacteria_Parcubacteria_OD1_Uhrbacteria_RIFCSPHIGHO2_01_FULL_OD1_Uhrbacteria_63_20:0.39393,Bacteria_CPR_ParcubacteriaOD1_Uhrbacteria_GWA2_OD1_53_10:0.35214)0.340:0.02901)0.667:0.01953,Bacteria_Parcubacteria_OD1_Uhrbacteria_RIFOXYB2_FULL_OD1_Uhrbacteria_57_15:0.49444)0.903:0.06742,((Bacteria_CPR_ParcubacteriaOD1_Uhrbacteria_GWA2_OD1_41_10:0.35451,Bacteria_CPR_ParcubacteriaOD1_Uhrbacteria_GWE2_OD1_45_35:0.39434)0.702:0.10202,(Bacteria_Parcubacteria_OD1_Uhrbacteria_RIFCSPHIGHO2_02_FULL_OD1_Uhrbacteria_54_11:0.30551,Bacteria_CPR_ParcubacteriaOD1_GWA2_OD1_56_7_partial:0.48353)0.992:0.30263)0.181:0.04497)0.977:0.13128,(Bacteria_CPR_ParcubacteriaOD1_Uhrbacteria_GWB2_OD1_ACD66_rel_41_36:0.51526,Bacteria_CPR_ParcubacteriaOD1_Uhrbacteria_GWD2_OD1_52_7:0.36194)0.985:0.20617)0.734:0.08322,Bacteria_CPR_ParcubacteriaOD1_Uhrbacteria_ACD76:0.53541)0.961:0.16286,((Bacteria_Parcubacteria_OD1_Uhrbacteria_RIFCSPHIGHO2_02_FULL_OD1_Uhrbacteria_57_19:0.48690,(Bacteria_Parcubacteria_OD1_CG_CPR_12_CG_CPR12_01:0.71168,Bacteria_Parcubacteria_OD1_Uhrbacteria_RIFCSPHIGHO2_12_FULL_OD1_Uhrbacteria_60_25:0.66012)0.538:0.15918)0.476:0.12623,(Bacteria_Parcubacteria_OD1_Uhrbacteria_RIFCSPHIGHO2_02_FULL_OD1_Uhrbacteria_60_10:0.36353,(Bacteria_OD1_uncultured_SG8_24:0.33033,(Bacteria_Parcubacteria_OD1_Uhrbacteria_RIFOXYC2_FULL_OD1_Uhrbacteria_47_19:0.08046,Bacteria_Parcubacteria_OD1_CG_CPR_02_CG_CPR02_01:0.09996)1.000:0.46285)0.682:0.10900)0.999:0.36650)0.633:0.10832)0.755:0.08497)0.911:0.09874)0.000:0.00106)0.416:0.06217,(((Bacteria_Parcubacteria_OD1_Uhrbacteria_RIFCSPLOWO2_02_FULL_OD1_Uhrbacteria_46_25:0.45587,Bacteria_CPR_ParcubacteriaOD1_GWA2_OD1_47_26:0.28574)1.000:0.52428,Bacteria_Parcubacteria_OD1_Falkowbacteria_RIFCSPLOWO2_01_FULL_OD1_Falkowbacteria_39_33:0.75438)0.804:0.11428,(Bacteria_Parcubacteria_OD1_RIF-OD1-3_RIFCSPLOWO2_02_FULL_RIF_OD1_03_48_11:0.41045,Bacteria_Parcubacteria_OD1_CG_CPR_14_CG_CPR14_01:0.56192)0.997:0.33333)0.961:0.20156)0.824:0.07636)0.141:0.04802)0.993:0.20145)0.873:0.07903,(((Bacteria_Parcubacteria_OD1_RIF-OD1-4_RIFCSPHIGHO2_02_FULL_RIF_OD1_04_46_16:0.48183,(Bacteria_Parcubacteria_OD1_RIF-OD1-4_RIFCSPHIGHO2_01_FULL_RIF_OD1_04_46_36:0.15751,Bacteria_Parcubacteria_OD1_RIF-OD1-4_RIFCSPHIGHO2_12_FULL_RIF-OD1-04_45_11b:0.14503)0.960:0.28064)1.000:0.81775,(Bacteria_Wirthbacteria_CG_Wirth_01:1.05748,(((((Bacteria_CG_CPR_15_CG_CPR15_01:0.59181,Bacteria_CPR_CPR3_GWF2_CPR3_35_18:0.83011)0.993:0.42273,(Bacteria_CPR_CPR1_GWA2_CPR1_42_17:1.06176,((((Archaea_CP_YNPFFA_candidate_division_YNPFFA_archaeon_SCGC_AAA471_B05_Combined_Assembly_YNPFFA_1__YNPFFA:1.69679,((Archaea_Lokiarchaeaota_archeaon_Loki:0.93145,(((Archaea_Euryarchaeota_Thermococci_Thermococcales_Thermococcaceae_Thermococcus_kodakarensis_KOD1:0.03363,(Archaea_Euryarchaeota_Thermococci_Thermococcales_Thermococcaceae_Palaeococcus_pacificus_DY20341:0.15098,Archaea_Euryarchaeota_Thermococci_Thermococcales_Thermococcaceae_Pyrococcus_furiosus_DSM_3638:0.06435)0.847:0.03894)1.000:0.65390,((Archaea_Euryarchaeota_Methanopyri_Methanopyrales_Methanopyraceae_Methanopyrus_kandleri_AV19:0.96214,(Archaea_Euryarchaeota_Methanobacteria_Methanobacteriales_Methanothermaceae_Methanothermus_fervidus_DSM_2088_chromosome:0.24844,(((Archaea_Euryarchaeota_Methanobacteria_Methanobacteriales_Methanobacteriaceae_Methanobacterium_sp._SWAN_1_chromosome:0.18845,Archaea_Euryarchaeota_Methanobacteria_Methanobacteriales_Methanobacteriaceae_Methanosphaera_stadtmanae_DSM_3091:0.24541)0.441:0.03387,Archaea_Euryarchaeota_Methanobacteria_Methanobacteriales_Methanobacteriaceae_Methanobrevibacter_smithii_ATCC_35061:0.20288)0.669:0.05994,Archaea_Euryarchaeota_Methanobacteria_Methanobacteriales_Methanobacteriaceae_Methanothermobacter_thermautotrophicus_Delta_H:0.20593)1.000:0.24410)0.998:0.24616)0.867:0.13243,((((Archaea_Euryarchaeota_Methanococci_Methanococcales_Methanocaldococcaceae_Methanocaldococcus_jannaschii_DSM_2661:0.14895,(Archaea_Euryarchaeota_Methanococci_Methanococcales_Methanocaldococcaceae_Methanotorris_igneus_Kol_5_chromosome:0.17410,(Archaea_Euryarchaeota_Methanococci_Methanococcales_Methanococcaceae_Methanothermococcus_okinawensis_IH1_chromosome:0.14041,Archaea_Euryarchaeota_Methanococci_Methanococcales_Methanococcaceae_Methanococcus_maripaludis_S2:0.29356)0.972:0.17355)0.985:0.19826)1.000:0.37276,((Archaea_Euryarchaeota_Thermoplasmata_Thermoplasmatales_Thermoplasmataceae_Thermoplasma_acidophilum_DSM_1728:0.48483,(Archaea_Euryarchaeota_Thermoplasmata_Thermoplasmatales_Ferroplasmaceae_Ferroplasma_acidarmanus_Fer1:0.24892,Archaea_Euryarchaeota_Thermoplasmata_Thermoplasmatales_Picrophilaceae_Picrophilus_torridus_DSM_9790:0.26637)0.457:0.10554)1.000:0.59766,(Archaea_Euryarchaeota_unclassified_Euryarchaeota_Aciduliprofundum_boonei_T469_chromosome:0.41435,((Archaea_Euryarchaeota_Thermoplasmata_Thermoplasmatales_Thermoplasmatales_archaeon_SCGC_AB_539_C06:0.41953,Archaea_Euryarchaeota_unclassified_Euryarchaeota_Marine_Group_II_uncultured_marine_group_II_euryarchaeote:1.12619)0.938:0.20481,(Archaea_Euryarchaeota_Methanomicrobia_unclassified_Methanomicrobia_Candidatus_Methanomassiliicoccus_intestinalis_Issoire_Mx1:0.21947,Archaea_Euryarchaeota_Thermoplasmata_Thermoplasmatales_Thermoplasmatales_archaeon_BRNA1:0.29938)0.989:0.31521)0.813:0.09663)0.588:0.10997)0.883:0.16883)0.909:0.12574,((Archaea_Euryarchaeota_Archaeoglobi_Archaeoglobales_Archaeoglobaceae_Ferroglobus_placidus_DSM_10642_chromosome:0.26758,Archaea_Euryarchaeota_Archaeoglobi_Archaeoglobales_Archaeoglobaceae_Archaeoglobus_fulgidus_DSM_8774:0.10604)1.000:0.65822,(((Archaea_Euryarchaeota_Methanomicrobia_Methanocellales_Methanoflorens_stordalenmirensis_Draft_v4.3.2:0.48118,(((((Archaea_Euryarchaeota_Halobacteria_Halobacteriales_Halobacteriaceae_Haloterrigena_turkmenica_DSM_5511:0.02735,Archaea_Euryarchaeota_Halobacteria_Halobacteriales_Halobacteriaceae_Natronolimnobius_innermongolicus_JCM_12255:0.04254)0.797:0.01083,(Archaea_Euryarchaeota_Halobacteria_Halobacteriales_Halobacteriaceae_Natronorubrum_sulfidifaciens_JCM_14089:0.05082,(Archaea_Euryarchaeota_Halobacteria_Halobacteriales_Halobacteriaceae_Natrialba_magadii_ATCC_43099_chromosome:0.03685,(Archaea_Euryarchaeota_Halobacteria_Halobacteriales_Halobacteriaceae_Halobiforma_nitratireducens_JCM_10879:0.06401,Archaea_Euryarchaeota_Halobacteria_Halobacteriales_Halobacteriaceae_Halopiger_xanaduensis_SH_6:0.05669)0.816:0.03800)0.918:0.02310)0.277:0.00055)0.996:0.10645,((Archaea_Euryarchaeota_Halobacteria_Halobacteriales_Halobacteriaceae_Natronomonas_pharaonis_Gabara_DSM_2160:0.14685,(Archaea_Euryarchaeota_Halobacteria_Halobacteriales_Halobacteriaceae_Halosimplex_carlsbadense_2_9_1:0.07415,(Archaea_Euryarchaeota_Halobacteria_Halobacteriales_Halobacteriaceae_Halorhabdus_utahensis_DSM_12940:0.11075,(Archaea_Euryarchaeota_Halobacteria_Halobacteriales_Halobacteriaceae_Haloarcula_marismortui_ATCC_43049:0.06060,Archaea_Euryarchaeota_Halobacteria_Halobacteriales_Halobacteriaceae_Halomicrobium_mukohataei_DSM_12286:0.06138)0.833:0.04679)0.395:0.02743)0.640:0.05604)0.932:0.06969,(Archaea_Euryarchaeota_Halobacteria_Halobacteriales_Halobacteriaceae_Halobacterium_sp._NRC_1:0.18585,Archaea_Euryarchaeota_Halobacteria_Halobacteriales_Halobacteriaceae_Halococcus_saccharolyticus_DSM_5350:0.29788)0.675:0.04844)0.816:0.02802)0.937:0.05750,Archaea_Euryarchaeota_Halobacteria_Halobacteriales_Halobacteriaceae_Halalkalicoccus_jeotgali_B3_chromosome:0.13595)0.694:0.03112,(Archaea_Euryarchaeota_Halobacteria_Halobacteriales_Halobacteriaceae_Halobaculum_sp._A07HB70:0.16643,(((Archaea_Euryarchaeota_Halobacteria_Halobacteriales_Halobacteriaceae_Haloferax_mediterranei_R_4_ATCC_33500:0.05702,(Archaea_Euryarchaeota_Halobacteria_Halobacteriales_Halobacteriaceae_Halosarcina_pallida_JCM_14848:0.04850,Archaea_Euryarchaeota_Halobacteria_Halobacteriales_Halobacteriaceae_Halogeometricum_borinquense_DSM_11551_chromosome:0.04690)0.723:0.03456)0.822:0.02034,(Archaea_Euryarchaeota_Halobacteria_Halobacteriales_Halobacteriaceae_Haloquadratum_walsbyi_HBSQ001_DSM_16790:0.10254,(Archaea_Euryarchaeota_Halobacteria_Haloferacales_Haloferacaceae_Halohasta_litchfieldiae_tADL__Hlit_replicon_OLD_NAMEhalophilic_archaeon_sp._True_ADL:0.05359,((Archaea_uncultured_archaeon_J07ABHN6_version_2:0.00838,Archaea_Euryarchaeota_Halobacteria_Halobacteriales_Halobacteriaceae_Halonotius_sp._A07HN63:0.13686)0.993:0.08749,Archaea_Euryarchaeota_Halobacteria_Halobacteriales_Halobacteriaceae_Halonotius_sp._J07ABHN4_version_2:0.07254)0.986:0.09078)0.985:0.09883)0.862:0.03093)0.883:0.03082,(((Archaea_Euryarchaeota_Halobacteria_Halobacteriales_Halobacteriaceae_Halorubrum_lacusprofundi_ATCC_49239:0.03304,Archaea_Euryarchaeota_Halobacteria_Halobacteriales_Halobacteriaceae_Halorubrum_sp._A07HR67:0.02312)0.926:0.04480,(Archaea_uncultured_halophilic_archaeon_J07ABHX67_version_2:0.19049,Archaea_Euryarchaeota_Halobacteria_Halobacteriales_Halobacteriaceae_Halobacteriaceae_archaeon_G22:0.10300)0.258:0.04347)0.831:0.02068,(Archaea_Euryarchaeota_Halobacteria_Halobacteriales_Halobacteriaceae_Halorubrum_sp._A07HR60:0.18378,Archaea_Euryarchaeota_Halobacteria_halophilic_archaeon_sp._DL31__DL31_replicon_1_OLD_NAME_halophilic_archaeon_sp._DL31:0.14059)0.087:0.02615)0.909:0.03479)0.571:0.03948)0.794:0.02973)1.000:0.32116)0.653:0.07775,(((Archaea_Euryarchaeota_Methanomicrobia_Methanosarcinales_Methanosaetaceae_Methanosaeta_thermophila_PT:0.42313,Archaea_Euryarchaeota_Methanomicrobia_Methanosarcinales_Methermicoccaceae_Methermicoccus_shengliensis_DSM_18856:0.41242)0.494:0.03965,(Archaea_Euryarchaeota_Methanomicrobia_Methanosarcinales_Methanosarcinaceae_Methanosarcina_barkeri_Fusaro_DSM_804:0.25720,((((Archaea_Euryarchaeota_Methanomicrobia_Methanosarcinales_Methanosarcinaceae_Methanomethylovorans_hollandica_DSM_15978:0.13144,Archaea_Euryarchaeota_Methanomicrobia_Methanosarcinales_Methanosarcinaceae_Methanolobus_psychrophilus_R15:0.14085)0.914:0.07201,Archaea_Euryarchaeota_Methanomicrobia_Methanosarcinales_Methanosarcinaceae_Methanosalsum_zhilinae_WeN5_DSM_404017:0.21269)0.598:0.03338,(Archaea_Euryarchaeota_Methanomicrobia_Methanosarcinales_Methanosarcinaceae_Methanohalobium_evestigatum_Z_7303_chromosome:0.18857,Archaea_Euryarchaeota_Methanomicrobia_Methanosarcinales_Methanosarcinaceae_Methanococcoides_burtonii_DSM_6242:0.17918)0.825:0.02832)0.702:0.03717,Archaea_Euryarchaeota_Methanomicrobia_Methanosarcinales_Methanosarcinaceae_Methanohalophilus_mahii_DSM_5219_chromosome:0.13864)0.936:0.10676)1.000:0.28463)0.814:0.06574,Archaea_Euryarchaeota_Methanomicrobia_Methanocellales_Methanocellaceae_Methanocella_sp._RC_I_Manual_curation_by_Zhe_Lv:0.46728)0.939:0.09879)0.933:0.10519,((Archaea_Euryarchaeota_Methanomicrobia_Methanomicrobiales_Methanomicrobiaceae_Methanomicrobium_mobile_BP_DSM_1539:0.21027,Archaea_Euryarchaeota_Methanomicrobia_Methanomicrobiales_Methanomicrobiaceae_Methanoplanus_petrolearius_DSM_11571_chromosome:0.11435)0.971:0.17692,(((Archaea_Euryarchaeota_Methanomicrobia_Methanomicrobiales_Methanocorpusculaceae_Methanocorpusculum_labreanum_Z:0.22905,((Archaea_Euryarchaeota_Methanomicrobia_Methanomicrobiales_Methanoregulaceae_Methanolinea_tarda_NOBI_1:0.17648,Archaea_Euryarchaeota_Methanomicrobia_Methanomicrobiales_Methanospirillaceae_Methanospirillum_hungatei_JF_1:0.28634)0.661:0.09102,Archaea_Euryarchaeota_Methanomicrobia_Methanomicrobiales_Methanoregulaceae_Candidatus_Methanoregula_boonei_6A8:0.19778)0.614:0.04759)0.021:0.02978,Archaea_Euryarchaeota_Methanomicrobia_Methanomicrobiales_Methanoregulaceae_Candidatus_Methanosphaerula_palustris_E1_9c:0.20763)0.720:0.04130,(Archaea_Euryarchaeota_Methanomicrobia_Methanomicrobiales_Methanomicrobiaceae_Methanoculleus_bourgensis_MS2:0.20350,Archaea_Euryarchaeota_Methanomicrobia_Methanomicrobiales_Methanomicrobiaceae_Methanofollis_liminatans_GKZPZ_DSM_4140:0.35748)0.630:0.05237)0.534:0.11446)1.000:0.42908)0.913:0.11333)0.927:0.09203)0.567:0.02794,((Archaea_Nanohaloarchaeota_Nanohaloarchaea_uncultured_halophilic_archaeon_J0756AB_J07NFR56:0.34105,(Archaea_Nanohaloarchaeota_Nanohaloarchaea_SW_7_Nanohaloarchaea_43_15:0.16171,Archaea_Nanohaloarchaeota_Nanohaloarchaea_Candidatus_Haloredivivus_sp._G17:0.19959)0.109:0.08653)0.998:0.54937,Archaea_DPANN_Aenigmarchaeota_AR5_gwa2_scaffold_521:1.34333)0.892:0.28237)0.852:0.03935)0.694:0.02538)0.000:0.03562,((((Archaea_Micrarchaeota_RBG_16_Micrarchaeota_49_10:0.74186,Archaea_Micrarchaeota_RBG_16_Micrarchaeota_36_9:0.78356)0.966:0.27073,(Archaea_Euryarchaeota_Altiarchaeales_Altiarchaeum_IMC4:0.66538,(Archaea_Euryarchaeota_Altiarchaeales_Altiarchaeum_BJP_IG2157_Altiarchaeum_SM1_33_3500:0.32568,Archaea_Euryarchaeota_Altiarchaeales_Altiarchaeum_hamiconexum:0.16032)1.000:1.16252)0.892:0.22546)0.908:0.14027,(Archaea_DPANN_Diapherotrites_AR21_gwc2_scaffold_17919:0.30620,Archaea_DPANN_Diapherotrites_AR10_gwc2_scaffold_150:0.33234)1.000:0.60390)0.058:0.09160,(((Archaea_DPANN_Pacearchaeota_AR6_gwa2_scaffold_10207:0.42223,(Archaea_DPANN_Pacearchaeota_AR1_gwc2_scaffold_2477:0.29621,(((Archaea_DPANN_Pacearchaeota_AR13_gwb2_scaffold_657:0.28840,Archaea_DPANN_Pacearchaeota_AR19_gwa2_scaffold_250:0.36405)0.894:0.06445,Archaea_DPANN_Pacearchaeota_RBG_13_Pacearchaeota_33_26:0.30454)0.872:0.08819,Archaea_DPANN_Pacearchaeota_RBG_16_Pacearchaeota_35_8:0.28240)0.800:0.05533)0.995:0.39277)0.991:0.35002,((Archaea_DPANN_Woesearchaeota_AR18_gwa2_scaffold_1772:0.76971,(Archaea_DPANN_Woesearchaeota_AR17_gwa2_scaffold_2520:0.43017,Archaea_DPANN_Woesearchaeota_AR20_gwa2_scaffold_32:0.52960)0.582:0.10129)0.498:0.11913,(Archaea_Nanoarchaeota_candidate_division_DUSEL4_archaeon_SCGC_AAA011_L22_Combined_Assembly_DUSEL4_1__DUSEL4:0.52774,(Archaea_DPANN_Woesearchaeota_AR9_gwa2_scaffold_1018:0.59900,(Archaea_DPANN_Woesearchaeota_AR3_gwa2_scaffold_210:0.33941,(Archaea_DPANN_Woesearchaeota_AR16_gwa2_scaffold_1808:0.58475,(Archaea_DPANN_Woesearchaeota_AR4_gwa2_scaffold_135:0.52515,Archaea_DPANN_Woesearchaeota_AR11_gwa2_scaffold_3980:0.39917)0.888:0.12708)0.550:0.03391)0.480:0.08737)0.981:0.25362)0.508:0.08771)0.642:0.11037)0.840:0.23798,(Archaea_unclassified_Candidatus_Nanobsidianus_stetteri_Final_anotation_based_on_arCOG:1.77805,Archaea_Nanoarchaeota_Nanoarchaeum_equitans_Kin4_M:1.05705)0.952:0.53340)0.924:0.20303)0.986:0.18852)0.550:0.05553)0.919:0.10471,((((((Archaea_Crenarchaeota_Thermoprotei_Desulfurococcales_Pyrodictiaceae_Hyperthermus_butylicus_DSM_5456:0.25785,Archaea_Crenarchaeota_Thermoprotei_Desulfurococcales_Pyrodictiaceae_Pyrolobus_fumarii_1A_DSM_11204:0.19744)0.999:0.28114,((Archaea_Crenarchaeota_Thermoprotei_Desulfurococcales_Desulfurococcaceae_Aeropyrum_camini_SY1_JCM_12091:0.48045,(Archaea_Crenarchaeota_Thermoprotei_Desulfurococcales_Site_08_Desulfuro:0.15986,Archaea_Crenarchaeota_Thermoprotei_Acidilobales_Acidilobaceae_Acidilobus_saccharovorans_345_15_chromosome:0.22899)0.995:0.32142)0.977:0.26016,(Archaea_Crenarchaeota_Thermoprotei_Desulfurococcales_Desulfurococcaceae_Staphylothermus_hellenicus_DSM_12710_chromosome:0.18543,(Archaea_Crenarchaeota_Thermoprotei_Desulfurococcales_Desulfurococcaceae_Thermogladius_cellulolyticus_1633:0.16774,(Archaea_Crenarchaeota_Thermoprotei_Desulfurococcales_Desulfurococcaceae_Desulfurococcus_fermentans_Z_1312_DSM_16532:0.22072,Archaea_Crenarchaeota_Thermoprotei_Desulfurococcales_Desulfurococcaceae_Thermosphaera_aggregans_DSM_11486_chromosome:0.11766)0.937:0.09493)0.962:0.14886)1.000:0.57962)0.226:0.09629)0.695:0.10359,((Archaea_Crenarchaeota_Thermoprotei_Sulfolobales_Sulfolobaceae_Sulfolobus_solfataricus_P2:0.24173,(Archaea_Crenarchaeota_Thermoprotei_Sulfolobales_Sulfolobales_archaeon_Acd1:0.25075,(Archaea_Crenarchaeota_Thermoprotei_Sulfolobales_Sulfolobaceae_Acidianus_hospitalis_W1_chromosome:0.11204,(Archaea_Crenarchaeota_Thermoprotei_Sulfolobales_Sulfolobales_archaeon_AZ1:0.09109,Archaea_Crenarchaeota_Thermoprotei_Sulfolobales_Sulfolobaceae_Metallosphaera_sedula_DSM_5348:0.26698)0.556:0.04558)0.951:0.08361)0.747:0.06708)0.999:0.37890,Archaea_Crenarchaeota_Thermoprotei_Fervidicoccales_Fervidicoccaceae_Fervidicoccus_fontis_Kam940:0.34481)0.391:0.09324)0.196:0.04460,(Archaea_Crenarchaeota_Thermoprotei_Desulfurococcales_Desulfurococcaceae_Ingnisphaeroid_species:0.11191,Archaea_Crenarchaeota_Thermoprotei_Desulfurococcales_Desulfurococcaceae_Ignisphaera_aggregans_DSM_17230_chromosome:0.14810)1.000:0.43885)0.865:0.08838,Archaea_Crenarchaeota_Thermoprotei_Desulfurococcales_Desulfurococcaceae_Ignicoccus_hospitalis_KIN4I:0.59124)0.976:0.29783,(Archaea_Korarchaeota_Candidatus_Korarchaeum_cryptofilum_OPF8:1.65630,(Archaea_Crenarchaeota_Thermoprotei_Thermoproteales_Thermoproteaceae_Caldivirga_maquilingensis_IC_167:0.72158,(Archaea_Crenarchaeota_Thermoprotei_Thermoproteales_Archaea_Crenarchaeota_Thermoprotei_Thermoproteales_YNP_Site_4_Thermoproteales_Type_II:0.41611,Archaea_Crenarchaeota_Thermoprotei_Thermoproteales_Thermoproteaceae_Vulcanisaeta_distributa_DSM_14429_chromosome:0.41788)0.954:0.27796)0.976:0.40610)0.662:0.17093)0.951:0.21709)0.582:0.11316)0.647:0.16353,(Archaea_Thaumarchaeota_unclassified_Thaumarchaeota_Candidatus_Caldiarchaeum_subterraneum:0.62018,(Archaea_Aigarchaeota_candidate_division_pSL4_archaeon_SCGC_AAA471_D15_Combined_Assembly_pSL4_2__pSL4:0.54585,Archaea_Aigarchaeota_candidate_division_pSL4_archaeon_SCGC_AAA471_E14_Combined_Assembly_pSL4_3__pSL4:0.53156)0.968:0.31677)0.958:0.22651)1.000:0.43530,(Archaea_TACK_Thaumarchaeota_RBG_16_Thaumarchaeota_49_8:0.45747,(Archaea_Thaumarchaeota_Nitrososphaerales_Nitrososphaeraceae_Nitrososphaera_viennensis_EN76:0.29394,RPR_S_A2_k141_7169532_1|RPR_S_A2_UNK|RPR_S_A2:0.32482)0.953:0.21302)0.000:0.12849)0.528:0.25417,(Archaea_Thaumarchaeota_Cenarchaeales_Cenarchaeaceae_Cenarchaeum_symbiosum_A.:0.39672,((Archaea_Thaumarchaeota_CSP1_1:0.13179,(Archaea_Thaumarchaeota_unclassified_Thaumarchaeota_Marine_Group_I_Marine_Group_I_thaumarchaeote_SCGC_AAA799_E16:0.12811,Archaea_Thaumarchaeota_unclassified_Thaumarchaeota_Marine_Group_I_Marine_Group_I_thaumarchaeote_SCGC_AAA160_J20:0.18757)0.136:0.04952)0.860:0.05885,(Archaea_Thaumarchaeota_Thaumarchaeota_archaeon_MY2:0.34392,(Archaea_Thaumarchaeota_unclassified_Thaumarchaeota_Marine_Group_I_Marine_Group_I_thaumarchaeote_sp._SCGC_AAA288_P02:0.30885,(Archaea_Thaumarchaeota_unclassified_Thaumarchaeota_Marine_Group_I_Marine_Group_I_thaumarchaeote_sp._SCGC_AAA288_K05:0.29339,(Archaea_Thaumarchaeota_unclassified_Thaumarchaeota_Marine_Group_I_Marine_Group_I_thaumarchaeote_SCGC_AAA007_O23_TG_002_783:0.14279,(((Archaea_Thaumarchaeota_unclassified_Thaumarchaeota_Marine_Group_I_Marine_Group_I_thaumarchaeote_sp._SCGC_AAA288_G05:0.09277,Archaea_Thaumarchaeota_unclassified_Thaumarchaeota_Marine_Group_I_Marine_Group_I_thaumarchaeote_sp._SCGC_AAA008_G03:0.09926)0.256:0.02573,Archaea_Thaumarchaeota_unclassified_Thaumarchaeota_Marine_Group_I_Marine_Group_I_thaumarchaeote_sp._SCGC_AAA288_N23:0.09014)0.896:0.03634,Archaea_Thaumarchaeota_unclassified_Thaumarchaeota_Marine_Group_I_Marine_Group_I_thaumarchaeote_sp._SCGC_AAA288_P18:0.14203)0.434:0.03682)0.990:0.13502)0.000:0.03205)0.963:0.09896)0.712:0.05251)0.827:0.08439)0.961:0.31035)1.000:1.93234)0.830:0.17032)0.812:0.08467,((Bacteria_Microgenomates_OP11_RBG_16_OP11_39_9b:0.51623,((Bacteria_Microgenomates_OP11_RIFCSPHIGHO2_12_FULL_OP11_45_10:0.58933,(((Bacteria_Microgenomates_OP11_RIFCSPLOWO2_01_FULL_OP11_41_12:0.33126,Bacteria_Microgenomates_OP11_RBG_16_OP11_43_9:0.33219)0.903:0.08466,(Bacteria_Microgenomates_OP11_GWB1_OP11_45_5:0.16281,Bacteria_Microgenomates_OP11_RBG_16_OP11_44_10:0.15973)0.992:0.18542)0.000:0.00054,(Bacteria_Microgenomates_OP11_RBG_19FT_COMBO_OP11_43_10:0.29824,Bacteria_Microgenomates_OP11_RBG_13_OP11_40_15:0.43297)0.402:0.09861)0.971:0.27647)0.730:0.12787,(Bacteria_Microgenomates_OP11_RIFCSPLOWO2_01_FULL_OP11_43_14:0.65678,Bacteria_Microgenomates_OP11_RBG_13_OP11_40_7b:0.73304)0.610:0.05888)0.964:0.18015)0.984:0.29275,(((((Bacteria_Microgenomates_OP11_Gottesmanbacteria_RIFCSPLOWO2_01_FULL_OP11_Gottesmanbacteria_39_12:0.21202,(Bacteria_Microgenomates_OP11_Daviesbacteria_RIFCSPLOWO2_02_FULL_OP11_Daviesbacteria_38_18:0.27012,((Bacteria_Microgenomates_OP11_Levybacteria_RIFCSPLOWO2_02_FULL_OP11_Levybacteria_36_8:0.14448,Bacteria_Microgenomates_OP11_Daviesbacteria_RIFCSPHIGHO2_02_FULL_OP11_Daviesbacteria_39_12:0.17203)0.961:0.09407,(Bacteria_Microgenomates_OP11_Curtissbacteria_RIFCSPHIGHO2_02_FULL_OP11_Curtissbacteria_40_16:0.16242,(Bacteria_Microgenomates_OP11_Daviesbacteria_RIFCSPLOWO2_01_FULL_OP11_Daviesbacteria_41_32:0.09503,Bacteria_Microgenomates_OP11_Daviesbacteria_RIFCSPLOWO2_02_FULL_OP11_Daviesbacteria_36_7:0.18160)0.753:0.04622)0.556:0.03554)0.915:0.06650)0.749:0.02719)0.947:0.10262,(Bacteria_Microgenomates_OP11_Daviesbacteria_RIFCSPHIGHO2_12_FULL_OP11_Daviesbacteria_37_11:0.31642,(((Bacteria_Microgenomates_OP11_Daviesbacteria_RIFCSPHIGHO2_12_FULL_OP11_Daviesbacteria_43_11:0.14550,Bacteria_Microgenomates_OP11_Daviesbacteria_RIFOXYD1_FULL_OP11_Daviesbacteria_41_10:0.38604)0.881:0.08585,Bacteria_Microgenomates_OP11_Daviesbacteria_RIFCSPHIGHO2_01_FULL_OP11_Daviesbacteria_41_45:0.27230)0.625:0.03590,Bacteria_CPR_MicrogenomatesOP11_Daviesbacteria_GWB1_OP11_41_15:0.21797)0.681:0.04629)0.468:0.04140)0.420:0.08442,(Bacteria_Microgenomates_OP11_Daviesbacteria_RIFCSPHIGHO2_12_FULL_OP11_Daviesbacteria_37_16:0.25965,Bacteria_Microgenomates_OP11_Daviesbacteria_RIFCSPHIGHO2_01_FULL_OP11_Daviesbacteria_44_29:0.43438)0.505:0.06888)1.000:0.56188,((((((Bacteria_Microgenomates_OP11_RIF-OP11-3_RIFCSPLOWO2_01_FULL_RIF_OP11_03_49_14:0.16428,Bacteria_Microgenomates_OP11_RIF-OP11-3_RIFCSPLOWO2_01_FULL_RIF_OP11_03_50_28:0.19807)0.967:0.15703,(Bacteria_Microgenomates_OP11_RBG_16_OP11_45_19:0.41865,(Bacteria_Microgenomates_OP11_RIFCSPHIGHO2_01_FULL_OP11_45_11:0.49173,Bacteria_Microgenomates_OP11_RIFCSPLOWO2_01_FULL_OP11_47_10:0.41693)0.710:0.16060)0.992:0.27413)0.883:0.07593,((Bacteria_Microgenomates_OP11_RIF-OP11-3_RIFCSPHIGHO2_01_FULL_RIF_OP11_03_48_12:0.50029,(Bacteria_CPR_MicrogenomatesOP11_GWF1_OP11_44_10:0.35126,Bacteria_CPR_MicrogenomatesOP11_GWB1_OP11_45_17:0.33271)0.998:0.37613)0.724:0.09227,((((Bacteria_CPR_MicrogenomatesOP11_GWF2_OP11_47_9:0.25041,(Bacteria_CPR_MicrogenomatesOP11_GWA2_OP11_46_16_partial:0.18447,Bacteria_CPR_MicrogenomatesOP11_GWF1_OP11_46_12:0.24735)0.871:0.14308)0.998:0.32305,(Bacteria_Microgenomates_OP11_Collierbacteria_RIFOXYB1_FULL_OP11_Collierbacteria_49_13:0.60084,(Bacteria_CPR_MicrogenomatesOP11_Collierbacteria_Microgenomates_bacterium_SCGC_AAA011_I21_DUSEL_001_204:0.43637,(Bacteria_CPR_MicrogenomatesOP11_Collierbacteria_GWE1_OP11_ACD61_46_18:0.24595,(Bacteria_CPR_MicrogenomatesOP11_Collierbacteria_GWA2_OP11_ACD61_44_13:0.18839,Bacteria_CPR_MicrogenomatesOP11_Collierbacteria_GWA2_OP11_42_17:0.10595)0.487:0.03886)0.963:0.24835)0.987:0.32239)0.956:0.23500)0.436:0.06096,((Bacteria_Microgenomates_OP11_Pacebacteria_CG_Pacebac_02:0.14146,(Bacteria_CPR_MicrogenomatesOP11_Pacebacteria_GWB1_OP11_rel_47_8:0.08276,Bacteria_Microgenomates_OP11_Pacebacteria_RIFOXYA1_FULL_OP11_Pacebacteria_38_18:0.16392)0.924:0.07813)0.928:0.12870,(Bacteria_Microgenomates_OP11_Pacebacteria_RIFCSPHIGHO2_02_FULL_OP11_Pacebacteria_46_9:0.31307,Bacteria_Microgenomates_OP11_Pacebacteria_CG_Pacebac_01:0.27636)0.909:0.13591)0.999:0.40677)0.956:0.19969,(Bacteria_Microgenomates_OP11_Beckwithbacteria_RBG_13_OP11_Beckwithbacteria_42_9:0.56359,(Bacteria_Microgenomates_OP11_Beckwithbacteria_RBG_13_OP11_Beckwithbacteria_35_6:0.47082,(Bacteria_CPR_MicrogenomatesOP11_Beckwithbacteria_GWC1_OP11_49_16_complete:0.27063,(Bacteria_Microgenomates_OP11_Beckwithbacteria_RIFCSPLOWO2_02_FULL_OP11_Beckwithbacteria_47_23:0.39452,Bacteria_Microgenomates_OP11_Beckwithbacteria_CG_Beckwith_02:0.34173)0.976:0.19925)0.990:0.24372)0.255:0.05763)0.162:0.09050)0.466:0.03735)0.869:0.05623)0.956:0.12561,((Bacteria_OP11_uncultured_DG_75:0.13638,Bacteria_Microgenomates_OP11_RBG_19FT_COMBO_OP11_39_10:0.16953)0.995:0.47658,(Bacteria_CPR_MicrogenomatesOP11_Shapirobacteria_Microgenomates_bacterium_SCGC_AAA255_J07_SAK_001_132:0.88055,(Bacteria_Microgenomates_OP11_Shapirobacteria_RIFOXYA1_FULL_OP11_Shapirobacteria_39_17:0.22044,((Bacteria_Microgenomates_OP11_Shapirobacteria_CG_Saphiro_01:0.35864,Bacteria_CPR_MicrogenomatesOP11_Shapirobacteria_GWF2_OP11_rel_37_20:0.27493)0.930:0.15292,Bacteria_Microgenomates_OP11_Shapirobacteria_RBG_13_OP11_Shapirobacteria_44_7:0.34911)0.000:0.06260)1.000:0.80429)0.544:0.22091)0.912:0.19933)0.497:0.05881,(((Bacteria_Microgenomates_OP11_Amesbacteria_RIFCSPHIGHO2_01_FULL_OP11_Amesbacteria_48_32:0.37406,((Bacteria_Microgenomates_OP11_Amesbacteria_RIFOXYB1_FULL_OP11_Amesbacteria_44_23:0.40336,(Bacteria_CPR_MicrogenomatesOP11_Amesbacteria_GWA1_OP11_47_16:0.17909,(Bacteria_CPR_MicrogenomatesOP11_Amesbacteria_GWB1_OP11_47_19:0.12900,Bacteria_Microgenomates_OP11_Amesbacteria_RIFCSPHIGHO2_12_FULL_OP11_Amesbacteria_48_14:0.12478)0.985:0.13200)0.716:0.05864)0.894:0.08941,(Bacteria_CPR_MicrogenomatesOP11_Amesbacteria_GWA2_OP11_42_12:0.42997,(Bacteria_CPR_MicrogenomatesOP11_Amesbacteria_Microgenomates_bacterium_SCGC_AAA011_B20_DUSEL_001_197:0.40967,(Bacteria_CPR_MicrogenomatesOP11_Amesbacteria_GWC2_OP11_47_8:0.18869,Bacteria_CPR_MicrogenomatesOP11_Woesebacteria_GWA1_OP11_41_13b:0.35890)0.922:0.14012)0.837:0.14817)0.882:0.11234)0.844:0.08385)0.551:0.04321,Bacteria_Microgenomates_OP11_Amesbacteria_RIFCSPHIGHO2_01_FULL_OP11_Amesbacteria_48_32b:0.30701)0.997:0.33623,(Bacteria_CPR_MicrogenomatesOP11_GWA1_OP11_45_10_partial:0.69000,(((Bacteria_Microgenomates_OP11_RIF-OP11-1_RIFCSPHIGHO2_01_FULL_RIF_OP11_01_43_15b:0.31004,Bacteria_Microgenomates_OP11_RIF-OP11-1_RIFCSPHIGHO2_12_FULL_RIF_OP11_01_44_25:0.30252)0.995:0.38132,(Bacteria_Microgenomates_OP11_RIF-OP11-1_RIFCSPLOWO2_01_FULL_RIF_OP11_01_40_20:0.42347,Bacteria_Microgenomates_OP11_RIF-OP11-1_RIFCSPHIGHO2_12_FULL_RIF_OP11_01_41_13b:0.32375)0.863:0.18505)0.955:0.21278,((((Bacteria_Microgenomates_OP11_RIF-OP11-2_RIFCSPLOWO2_01_FULL_RIF_OP11_02_38_20:0.38103,(Bacteria_Microgenomates_OP11_RIF-OP11-2_RBG_16_RIF_OP11_02_41_13:0.23675,Bacteria_Microgenomates_OP11_RIF-OP11-2_RIFCSPLOWO2_01_FULL_RIF_OP11_02_39_21:0.25977)0.997:0.30667)0.830:0.07917,(((Bacteria_CPR_MicrogenomatesOP11_Woesebacteria_GWB1_OP11_43_14:0.25306,Bacteria_Microgenomates_OP11_Woesebacteria_RIFCSPHIGHO2_01_FULL_OP11_Woesebacteria_41_10:0.33328)0.727:0.05531,((Bacteria_Microgenomates_OP11_Woesebacteria_RIFCSPLOWO2_01_FULL_OP11_Woesebacteria_44_14:0.42962,Bacteria_CPR_MicrogenomatesOP11_Woesebacteria_GWB1_OP11_44_11_partial:0.34635)0.188:0.07550,(Bacteria_Microgenomates_OP11_Woesebacteria_RIFCSPLOWO2_01_FULL_OP11_Woesebacteria_44_24b:0.33825,Bacteria_Microgenomates_OP11_Woesebacteria_RIFOXYB1_FULL_OP11_Woesebacteria_38_16:0.36004)0.929:0.12568)0.829:0.05151)0.964:0.12388,(((((Bacteria_CPR_MicrogenomatesOP11_Woesebacteria_GWB1_OP11_41_10:0.26241,Bacteria_CPR_MicrogenomatesOP11_Woesebacteria_GWA2_OP11_40_7:0.12976)0.672:0.06346,((Bacteria_CPR_MicrogenomatesOP11_Woesebacteria_GWA1_OP11_44_23:0.10529,(Bacteria_CPR_MicrogenomatesOP11_Woesebacteria_GWD2_OP11_40_19:0.09679,Bacteria_CPR_MicrogenomatesOP11_Woesebacteria_GWA1_OP11_41_7:0.12622)0.295:0.04968)0.692:0.07316,Bacteria_CPR_MicrogenomatesOP11_Woesebacteria_GWB1_OP11_45_5_partial:0.14522)0.922:0.06056)0.994:0.14810,((Bacteria_CPR_MicrogenomatesOP11_Woesebacteria_GWA2_ACD61_rel_44_33:0.13538,Bacteria_Microgenomates_OP11_Woesebacteria_RIFCSPHIGHO2_12_FULL_OP11_Woesebacteria_46_16:0.14267)0.947:0.06530,(Bacteria_Microgenomates_OP11_Woesebacteria_RBG_13_OP11_Woesebacteria_46_13:0.20245,Bacteria_Microgenomates_OP11_Woesebacteria_RIFCSPHIGHO2_12_FULL_OP11_Woesebacteria_42_9:0.27877)0.876:0.06502)0.850:0.04917)0.912:0.05634,Bacteria_Microgenomates_OP11_Woesebacteria_RIFOXYD1_FULL_OP11_Woesebacteria_40_21:0.30400)0.615:0.03640,(((Bacteria_Microgenomates_OP11_Woesebacteria_RIFCSPLOWO2_01_FULL_OP11_Woesebacteria_39_10b:0.39423,Bacteria_Microgenomates_OP11_Woesebacteria_RBG_16_OP11_Woesebacteria_39_8b:0.30243)0.787:0.07583,Bacteria_Microgenomates_OP11_Woesebacteria_RIFCSPHIGHO2_01_FULL_OP11_Woesebacteria_37_10:0.37917)0.309:0.01454,(Bacteria_Microgenomates_OP11_Woesebacteria_RIFCSPLOWO2_01_FULL_OP11_Woesebacteria_39_10:0.24471,((Bacteria_Microgenomates_OP11_Woesebacteria_GWA1_OP11_Woesebacteria_41_8:0.19741,(((Bacteria_CPR_MicrogenomatesOP11_Woesebacteria_GWA1_OP11_45_8_very_partial:0.36151,Bacteria_Microgenomates_OP11_Woesebacteria_RIFCSPLOWO2_01_FULL_OP11_Woesebacteria_39_14:0.15615)0.482:0.05210,Bacteria_Microgenomates_OP11_Woesebacteria_RIFCSPHIGHO2_01_FULL_OP11_Woesebacteria_40_22:0.34030)0.827:0.06734,Bacteria_Microgenomates_OP11_Woesebacteria_RIFCSPLOWO2_01_FULL_OP11_Woesebacteria_39_25:0.21259)0.063:0.04012)0.867:0.04854,((Bacteria_Microgenomates_OP11_Woesebacteria_RBG_16_OP11_Woesebacteria_36_11:0.35652,(Bacteria_Microgenomates_OP11_Woesebacteria_RIFCSPHIGHO2_02_FULL_OP11_Woesebacteria_39_13:0.20772,Bacteria_Microgenomates_OP11_Woesebacteria_RBG_13_OP11_Woesebacteria_34_9:0.23011)0.812:0.04690)0.018:0.02982,Bacteria_Microgenomates_OP11_Woesebacteria_RIFCSPHIGHO2_01_FULL_OP11_Woesebacteria_38_26b:0.20723)0.858:0.04646)0.749:0.03766)0.853:0.03495)0.929:0.05293)0.775:0.03526)0.849:0.05814)0.002:0.07130,Bacteria_Microgenomates_OP11_Woesebacteria_RBG_16_OP11_Woesebacteria_34_12:0.23964)0.836:0.09477,(Bacteria_Microgenomates_OP11_Woesebacteria_RIFOXYA1_FULL_OP11_Woesebacteria_31_71:0.35731,Bacteria_Microgenomates_OP11_Woesebacteria_RIFOXYA1_FULL_OP11_Woesebacteria_43_9:0.90103)0.902:0.21295)0.935:0.16127)0.974:0.20823)0.801:0.05166)0.980:0.18199)0.625:0.08437,(((Bacteria_Microgenomates_OP11_Levybacteria_RIFCSPHIGHO2_01_FULL_OP11_Levybacteria_36_15:0.34678,(Bacteria_Microgenomates_OP11_Levybacteria_CG_Levy_01:0.21566,(Bacteria_Microgenomates_OP11_Levybacteria_RIFCSPLOWO2_12_FULL_OP11_Levybacteria_39_17:0.14583,(Bacteria_Microgenomates_OP11_Levybacteria_RIFCSPHIGHO2_01_FULL_OP11_Levybacteria_40_10:0.25281,(Bacteria_Microgenomates_OP11_Levybacteria_RIFCSPHIGHO2_01_FULL_OP11_Levybacteria_40_58:0.13700,Bacteria_Microgenomates_OP11_Levybacteria_RIFCSPHIGHO2_01_FULL_OP11_Levybacteria_40_15b:0.07847)0.468:0.03635)0.847:0.07532)0.675:0.08725)0.160:0.07672)0.999:0.37166,((((Bacteria_Microgenomates_OP11_Levybacteria_RIFCSPHIGHO2_01_FULL_OP11_Levybacteria_41_15:0.19641,(Bacteria_Microgenomates_OP11_Levybacteria_RIFCSPLOWO2_01_FULL_OP11_Levybacteria_38_21:0.10151,Bacteria_Microgenomates_OP11_Levybacteria_RIFCSPHIGHO2_01_FULL_OP11_Levybacteria_37_33:0.13513)0.955:0.09193)0.991:0.16265,((Bacteria_Microgenomates_OP11_Levybacteria_RIFCSPHIGHO2_01_FULL_OP11_Levybacteria_40_16:0.08139,Bacteria_Microgenomates_OP11_Levybacteria_RIFCSPHIGHO2_02_FULL_OP11_Levybacteria_37_10:0.13405)0.996:0.26870,(Bacteria_Microgenomates_OP11_Levybacteria_RIFCSPHIGHO2_02_FULL_OP11_Levybacteria_37_13:0.25620,Bacteria_Microgenomates_OP11_Woesebacteria_RIFCSPHIGHO2_01_FULL_OP11_Woesebacteria_38_26:0.25169)0.952:0.13076)0.899:0.08792)0.686:0.03889,((Bacteria_CPR_MicrogenomatesOP11_Levybacteria_Microgenomates_bacterium_SCGC_AAA011_E14_DUSEL_001_182:0.25446,(Bacteria_Microgenomates_OP11_Levybacteria_RBG_13_OP11_Levybacteria_35_9:0.20881,(Bacteria_Microgenomates_OP11_Levybacteria_RIFCSPHIGHO2_01_FULL_OP11_Levybacteria_37_17:0.12375,Bacteria_Microgenomates_OP11_Levybacteria_RIFCSPLOWO2_01_FULL_OP11_Levybacteria_36_13:0.10686)0.951:0.09453)0.956:0.13366)0.971:0.13331,((Bacteria_Microgenomates_OP11_Levybacteria_RIFCSPLOWO2_02_FULL_OP11_Levybacteria_36_8b:0.29372,(Bacteria_Microgenomates_OP11_Levybacteria_RIFCSPLOWO2_01_FULL_OP11_Levybacteria_42_15:0.35941,Bacteria_Microgenomates_OP11_Levybacteria_RIFCSPHIGHO2_12_FULL_OP11_Levybacteria_38_12:0.37863)0.222:0.08307)0.909:0.12454,(Bacteria_Microgenomates_OP11_Levybacteria_RIFCSPLOWO2_02_FULL_OP11_Levybacteria_37_11:0.26243,(Bacteria_Microgenomates_OP11_Levybacteria_RIFCSPLOWO2_01_FULL_OP11_Levybacteria_39_10:0.37748,(Bacteria_CPR_MicrogenomatesOP11_Levybacteria_GWA2_OP11_nov_40_8:0.15237,Bacteria_Microgenomates_OP11_Levybacteria_RIFOXYB1_FULL_OP11_Levybacteria_40_17:0.16618)0.922:0.12852)0.434:0.03846)0.867:0.09346)0.848:0.08566)0.825:0.06818)0.825:0.09736,Bacteria_Microgenomates_OP11_Levybacteria_RBG_16_OP11_Levybacteria_35_11:0.22899)0.968:0.18732)0.973:0.24485,((Bacteria_Microgenomates_OP11_Roizmannbacteria_RIFOXYA1_FULL_OP11_Roizmanbacteria_41_12:0.90865,((Bacteria_Microgenomates_OP11_Roizmannbacteria_RIFCSPHIGHO2_01_FULL_OP11_Roizmanbacteria_39_12b:0.35150,((Bacteria_Microgenomates_OP11_Roizmannbacteria_RIFCSPLOWO2_02_FULL_OP11_Roizmanbacteria_36_11:0.14881,Bacteria_Microgenomates_OP11_Roizmannbacteria_RIFCSPLOWO2_02_FULL_OP11_Roizmanbacteria_38_10:0.09063)1.000:0.30510,(Bacteria_Microgenomates_OP11_Roizmannbacteria_RIFCSPHIGHO2_01_FULL_OP11_Roizmanbacteria_39_24:0.37949,((Bacteria_Microgenomates_OP11_Roizmannbacteria_RIFCSPHIGHO2_12_FULL_OP11_Roizmanbacteria_44_10:0.19118,Bacteria_Microgenomates_OP11_Roizmannbacteria_RIFCSPHIGHO2_12_FULL_OP11_Roizmanbacteria_37_23:0.07768)0.905:0.08090,(Bacteria_Microgenomates_OP11_Roizmannbacteria_RIFCSPLOWO2_01_FULL_OP11_Roizmanbacteria_38_11:0.26079,Bacteria_Microgenomates_OP11_Roizmannbacteria_RIFCSPLOWO2_02_FULL_OP11_Roizmanbacteria_43_10:0.32456)0.072:0.05564)0.994:0.22972)0.315:0.08276)0.541:0.02280)0.949:0.14647,((((Bacteria_Parcubacteria_OD1_RIF-OD1-6_RIFCSPLOWO2_01_FULL_RIF_OD1_06_38_12:0.37553,Bacteria_Microgenomates_OP11_Roizmannbacteria_RIFCSPLOWO2_01_FULL_OP11_Roizmanbacteria_41_22:0.29532)0.913:0.10113,(Bacteria_CPR_MicrogenomatesOP11_Roizmanbacteria_GWA2_OP11_nov_36_23:0.26866,((Bacteria_CPR_MicrogenomatesOP11_Roizmanbacteria_GWC2_OP11_ACD12_rel_34_23:0.30695,Bacteria_Microgenomates_OP11_Roizmannbacteria_RIFOXYB2_FULL_OP11_Roizmanbacteria_38_10:0.32609)0.670:0.05127,(((Bacteria_Microgenomates_OP11_Roizmannbacteria_RIFCSPHIGHO2_02_FULL_OP11_Roizmanbacteria_39_9:0.19685,(Bacteria_Microgenomates_OP11_Roizmannbacteria_RIFCSPLOWO2_01_FULL_OP11_Roizmanbacteria_35_13:0.15397,(Bacteria_Microgenomates_OP11_Roizmannbacteria_RIFCSPHIGHO2_01_FULL_OP11_Roizmanbacteria_39_12c:0.20210,Bacteria_Microgenomates_OP11_Roizmannbacteria_RIFCSPHIGHO2_12_FULL_OP11_Roizmanbacteria_36_11:0.12841)0.939:0.08822)0.921:0.08480)0.651:0.09525,Bacteria_Microgenomates_OP11_Roizmannbacteria_RIFCSPLOWO2_01_FULL_OP11_Roizmanbacteria_44_13:0.27784)0.518:0.06542,Bacteria_CPR_MicrogenomatesOP11_Roizmanbacteria_GWC2_OP11P37_13:0.21446)0.772:0.05625)0.838:0.04533)0.298:0.02832)0.612:0.00294,Bacteria_Microgenomates_OP11_Roizmanbacteria_CG_Roizman_01:0.30954)0.924:0.07239,(Bacteria_Microgenomates_OP11_Roizmannbacteria_RIFCSPHIGHO2_12_OP11_Roizmanbacteria_41_18:0.18529,Bacteria_Microgenomates_OP11_Roizmannbacteria_RIFCSPHIGHO2_12_FULL_OP11_Roizmanbacteria_33_9:0.39905)0.820:0.05565)0.974:0.21427)0.943:0.23753)0.995:0.43302,(((Bacteria_Microgenomates_OP11_Gottesmanbacteria_RIFCSPHIGHO2_01_FULL_OP11_Gottesmanbacteria_39_10:0.39639,((Bacteria_Microgenomates_OP11_Gottesmanbacteria_RIFCSPHIGHO2_02_FULL_OP11_Gottesmanbacteria_40_13:0.45268,(Bacteria_Microgenomates_OP11_Gottesmanbakteria_CG_Gottesman_01:0.25622,(Bacteria_Microgenomates_OP11_Gottesmanbacteria_RIFCSPHIGHO2_02_FULL_OP11_Gottesmanbacteria_39_11:0.41047,(Bacteria_Microgenomates_OP11_Gottesmanbacteria_RIFCSPLOWO2_01_FULL_OP11_Gottesmanbacteria_39_12b:0.28942,(Bacteria_Microgenomates_OP11_Gottesmanbacteria_RBG_13_OP11_Gottesmanbacteria_37_7:0.47819,(Bacteria_Microgenomates_OP11_Gottesmanbacteria_RIFCSPHIGHO2_12_FULL_OP11_Gottemanbacteria_40_13:0.27386,(Bacteria_Microgenomates_OP11_Gottesmanbacteria_RIFCSPHIGHO2_02_FULL_OP11_Gottesmanbacteria_39_14:0.21244,(Bacteria_CPR_MicrogenomatesOP11_Gottesmanbacteria_GWA2_OP11_43_14:0.11985,Bacteria_Microgenomates_OP11_Gottesmanbacteria_RIFCSPLOWO2_01_FULL_OP11_Gottesmanbacteria_42_22:0.14230)0.996:0.21931)0.923:0.14022)0.905:0.12595)0.904:0.08491)0.560:0.05671)0.279:0.03917)0.316:0.05038)0.982:0.16961,Bacteria_CPR_MicrogenomatesOP11_Gottesmanbacteria_GWA2_OP11_41_12:0.37720)0.612:0.06354)0.000:0.09693,Bacteria_Microgenomates_OP11_Gottesmanbacteria_RIFCSPHIGHO2_01_FULL_OP11_Gottesmanbacteria_42_12:0.86932)0.000:0.09692,(((Bacteria_CPR_MicrogenomatesOP11_Gottesmanbacteria_GWA1_OP11_43_11:0.37645,Bacteria_CPR_MicrogenomatesOP11_Gottesmanbacteria_GWA2_OP11_nov_42_16:0.27695)0.923:0.14714,Bacteria_CPR_MicrogenomatesOP11_Roizmanbacteria_GWC2_OP11_41_7:0.86570)0.069:0.06122,(((((Bacteria_Microgenomates_OP11_Gottesmanbacteria_RIFOXYB1_FULL_OP11_Gottesmanbacteria_47_11:0.16285,Bacteria_CPR_MicrogenomatesOP11_Gottesmanbacteria_GWB1_OP11_49_7:0.18547)0.972:0.19609,Bacteria_CPR_MicrogenomatesOP11_Gottesmanbacteria_GWA2_OP11_44_17_partial:0.60783)0.636:0.04869,(Bacteria_Microgenomates_OP11_Gottesmanbacteria_RIFCSPLOWO2_01_FULL_OP11_Gottesmanbacteria_46_9:0.40557,Bacteria_Microgenomates_OP11_Gottesmanbacteria_RBG_13_OP11_Gottesmanbacteria_45_10:0.12258)0.952:0.16446)0.837:0.06502,(Bacteria_CPR_MicrogenomatesOP11_Gottesmanbacteria_GWA1_OP11_48_13:0.29378,(Bacteria_Microgenomates_OP11_Gottesmanbacteria_RIFCSPLOWO2_01_FULL_OP11_Gottesmanbacteria_43_11b:0.37359,Bacteria_Microgenomates_OP11_Gottesmanbacteria_RIFCSPHIGHO2_01_FULL_OP11_Gottesmanbacteria_46_14:0.28559)0.873:0.10055)0.799:0.07108)0.769:0.07472,(Bacteria_Microgenomates_OP11_Gottesmanbacteria_RIFCSPLOWO2_01_FULL_OP11_Gottesmanbacteria_49_10:0.33219,(Bacteria_Microgenomates_OP11_Gottesmanbacteria_RBG_16_OP11_Gottesmanbacteria_52_11:0.38292,Bacteria_Microgenomates_OP11_Gottesmanbacteria_RBG_16_OP11_Gottesmanbacteria_43_7:0.34766)0.926:0.14371)0.625:0.11021)0.973:0.20795)0.891:0.13068)0.506:0.11388)0.052:0.06993)0.952:0.20991)0.766:0.09032)0.375:0.06125,(((Bacteria_Microgenomates_OP11_Curtissbacteria_RIFCSPHIGHO2_01_FULL_OP11_Curtissbacteria_41_11:0.31123,(Bacteria_CPR_MicrogenomatesOP11_Curtissbacteria_GWA1_OP11_40_47:0.14406,Bacteria_Microgenomates_OP11_Curtissbacteria_RIFCSPLOWO2_02_OP11_Curtissbacteria_41_11:0.10645)0.964:0.11364)0.612:0.04213,((Bacteria_CPR_MicrogenomatesOP11_Curtissbacteria_GWA1_OP11_40_16_partial:0.21644,(Bacteria_CPR_MicrogenomatesOP11_Curtissbacteria_GWA1_OP11_40_9_partial:0.25895,Bacteria_CPR_MicrogenomatesOP11_Curtissbacteria_Microgenomates_bacterium_SCGC_AAA011_L6_Dusel_001_266:0.12201)0.946:0.10394)0.851:0.04978,(Bacteria_Microgenomates_OP11_Curtissbacteria_RIFCSPLOWO2_01_FULL_OP11_Curtissbacteria_41_18:0.22519,((Bacteria_CPR_MicrogenomatesOP11_Curtissbacteria_GWA1_OP11_41_11_plus:0.14789,Bacteria_Microgenomates_OP11_Curtissbacteria_RIFCSPLOWO2_02_FULL_OP11_Curtissbacteria_40_11:0.09654)0.991:0.16683,(Bacteria_Microgenomates_OP11_Curtissbacteria_RIFCSPLOWO2_01_FULL_OP11_Curtissbacteria_38_11b:0.29230,Bacteria_Microgenomates_OP11_Curtissbacteria_RBG_13_OP11_Curtissbacteria_35_7:0.09914)0.906:0.08682)0.930:0.07230)0.483:0.04661)0.905:0.09340)0.273:0.07526,(Bacteria_Microgenomates_OP11_Curtissbacteria_RIFCSPHIGHO2_01_FULL_OP11_Curtissbacteria_41_44:0.27697,(Bacteria_Microgenomates_OP11_Curtissbacteria_RIFCSPHIGHO2_02_FULL_OP11_Curtissbacteria_42_15:0.38048,(Bacteria_Microgenomates_OP11_Curtissbacteria_RIFCSPHIGHO2_12_FULL_OP11_Curtissbacteria_41_17:0.16388,Bacteria_Microgenomates_OP11_Curtissbacteria_RIFCSPHIGHO2_12_FULL_OP11_Curtissbacteria_38_9b:0.27239)0.355:0.05093)0.943:0.13138)0.571:0.05749)1.000:0.57534)0.909:0.11091)0.990:0.23691)0.264:0.07080,((Bacteria_WWE3_RIFCSPHIGHO2_01_FULL_WWE3_48_15:0.43196,(Bacteria_WWE3_RIFCSPLOWO2_01_FULL_WWE3_53_14:0.16752,(Bacteria_WWE3_RBG_19FT_COMBO_WWE3_53_11:0.14960,Bacteria_CP_WWE3_CSP1_7:0.20731)0.725:0.12501)0.982:0.42903)1.000:0.98719,(Bacteria_WWE3_RIFCSPLOWO2_01_FULL_WWE3_42_11:0.90781,((Bacteria_WWE3_RIFCSPHIGHO2_01_FULL_WWE3_40_23:0.68041,((((Bacteria_CPR_WWE3_GWB1_WWE3_41_6:0.31606,(Bacteria_WWE3_RIFCSPLOWO2_12_FULL_WWE3_36_10:0.47301,Bacteria_CPR_WWE3_GWA2_WWE3_46_9:0.48104)0.214:0.07010)0.780:0.08975,Bacteria_WWE3_RIFCSPHIGHO2_01_FULL_WWE3_42_13:0.38568)0.662:0.04677,(Bacteria_WWE3_RIFCSPHIGHO2_12_FULL_WWE3_38_15:0.30247,(((Bacteria_WWE3_RIFOXYD1_FULL_WWE3_39_9:0.31800,Bacteria_WWE3_RBG_13_WWE3_37_7:0.52878)0.235:0.13569,(Bacteria_CPR_WWE3_GWB1_WWE3_42_6:0.24477,Bacteria_WWE3_RIFOXYA2_FULL_WWE3_46_9:0.47649)0.846:0.09932)0.945:0.15498,Bacteria_WWE3_RBG_19FT_COMBO_WWE3_34_6:0.49552)0.917:0.10403)0.980:0.15866)0.564:0.03936,Bacteria_CPR_WWE3_GWA2_WWE3_44_16:0.53364)0.977:0.27160)0.983:0.25966,(Bacteria_CG_CPR_06_CG_CPR06_01:0.79238,(Bacteria_WWE3_RIFCSPHIGHO2_01_FULL_WWE3_35_17:0.42393,Bacteria_WWE3_RIFCSPLOWO2_01_FULL_WWE3_39_13:0.58943)1.000:0.81078)0.347:0.10889)0.966:0.22560)0.664:0.07986)0.892:0.15056)0.861:0.08390,(Bacteria_CPR_DojkabacteriaWS6_GWA2_WS6_37_6:1.02422,((Bacteria_CPR_DojkabacteriaWS6_GWC2_WS6_36_7:0.26645,Bacteria_CPR_DojkabacteriaWS6_GWF1_WS6_35_23_partial:0.24180)0.961:0.17106,((Bacteria_Dojkabacteria_WS6_RIFOXYB1_FULL_WS6_33_14:0.14494,Bacteria_CPR_DojkabacteriaWS6_GWE1_WS6_34_7:0.16652)0.944:0.12583,(Bacteria_CP_WS6_BJP_IG2158_WS6_35_49:0.18851,Bacteria_Dojkabacteria_WS6_RIFOXYB1_FULL_WS6_33_15:0.20790)0.846:0.12663)0.897:0.12747)1.000:0.73304)0.982:0.40221)0.882:0.08363)0.781:0.02986)0.309:0.03717,((Bacteria_Berkelbacteria_CG_Berkel_01:0.73780,Bacteria_Berkelbacteria_RIFOXYA2_FULL_Berkelbacteria_43_10:1.17487)0.956:0.35550,((Bacteria_CPR_Kazan_GWA1_Kazan_50_15_complete:0.18676,Bacteria_Kazan_RIFCSPLOWO2_01_FULL_KAZAN_45_19:0.30973)0.996:0.59736,(Bacteria_CPR_Kazan_GWA1_Kazan_rel_44_22_partial:0.56590,(Bacteria_Kazan_RBG_13_KAZAN_50_9:0.34836,Bacteria_Kazan_RIFCSPLOWO2_01_FULL_KAZAN_48_13:0.51543)0.795:0.21218)0.991:0.50917)0.988:0.41305)0.734:0.13386)0.027:0.03667)0.941:0.11822,(Bacteria_CP_Peregrinibacteria_ALUMROCK_MS4_Peregrinibacteria_34_52:1.32805,((((((Bacteria_CP_SR1_bacterium_Aalborg_AAW_1:0.37207,(Bacteria_CP_SR1_RAAC1_SR1_1:0.50525,Bacteria_CP_SR1_candidate_division_SR1_bacterium_taxon_345_1OR1_recoded_II:0.23073)0.944:0.31472)1.000:0.90526,((Bacteria_GN02_CG_GN02_01:0.36949,Bacteria_CPR_GracilibacteriaBD1_5_ACD49:0.42521)0.994:0.49703,(Bacteria_uncultured_bacterium_SCGC_AB_137_L08:0.21791,(Bacteria_CP_GN02_candidate_division_GN02_bacterium_JGI_0000069_K10_CrabSpa_001_277:0.41773,Bacteria_CP_GN02_candidate_division_GN02_bacterium_JGI_0000069_P22_CrabSpa_001_278:0.22980)0.974:0.24804)0.997:0.45111)0.994:0.55766)0.961:0.31999,Bacteria_RBG_16_CPR_42_10:0.95045)0.691:0.13413,((Bacteria_PER-ii_RIFCSPHIGHO2_01_FULL_PER_ii_51_9:0.27037,Bacteria_CPR_PeregrinibacteriaPER_GWB1_PER_54_5:0.21288)0.000:0.03058,(((Bacteria_PER-ii_RIFCSPHIGHO2_01_FULL_PER_ii_51_35:0.28127,Bacteria_PER-ii_RIFCSPHIGHO2_02_FULL_PER_ii_49_16:0.35246)0.603:0.06210,(((Bacteria_PER-ii_RIFCSPLOWO2_12_FULL_PER_ii_53_10:0.27418,Bacteria_PER-ii_RIFCSPHIGHO2_02_FULL_PER_ii_51_15:0.27298)0.891:0.07184,(Bacteria_PER-ii_RIFOXYC2_FULL_PER-ii_58_32:0.12348,Bacteria_Peregrinibacteria_CG_PER_01:0.05744)1.000:0.18319)0.706:0.02797,Bacteria_PER-ii_RIFOXYD2_FULL_PER_ii_58_15:0.35139)0.790:0.04271)0.239:0.03626,Bacteria_PER-ii_RIFCSPLOWO2_12_FULL_PER_ii_55_15:0.40030)0.628:0.05630)1.000:0.58730)0.387:0.07075,Bacteria_RIFCSPHIGHO2_01_FULL_PER_46_8:1.14005)0.650:0.08738,(Bacteria_Peregrinibacteria_RIFCSPLOWO2_02_FULL_Peregrinibacteria_48_14:0.65762,((Bacteria_CPR_PeregrinibacteriaPER_PER_GWF2_39_17:0.22237,Bacteria_CPR_PeregrinibacteriaPER_GWA2_PER_44_7:0.36814)0.999:0.48843,((Bacteria_Peregrinibacteria_CG_PER_02:0.31475,(Bacteria_CPR_PeregrinibacteriaPER_PER_GWF2_43_17:0.27231,Bacteria_Peregrinibacteria_RIFOXYC2_FULL_Peregrinibacteria_41_22:0.25054)0.659:0.11359)0.977:0.26754,(Bacteria_CPR_PeregrinibacteriaPER_PER_GWC2_39_14:0.63613,(Bacteria_Peregrinibacteria_RIFCSPLOWO2_01_FULL_Peregrinibacteria_39_12:0.26979,Bacteria_CP_Peregrinibacteria_BJP_IG2102_PER_44_74_final:0.21859)0.988:0.31156)0.720:0.17306)0.692:0.14176)0.459:0.09866)0.960:0.17891)0.865:0.13868)0.644:0.10860)0.720:0.09166)0.981:0.19467,((Bacteria_Spirochaetes_Spirochaetia_Spirochaetales_Brevinemataceae_Brevinema_andersonii_ATCC_43811:0.98491,Bacteria_Caldiserica_Caldisericia_Caldisericales_Caldisericaceae_Caldisericum_CG_Caldi_01:1.06356)0.942:0.34478,(((RPR_I_A1_k141_837147_2|RPR_I_A1_UNK|RPR_I_A1:0.00536,RPR_I_A2_k141_664681_10|RPR_I_A2_UNK|RPR_I_A2:0.01367)0.984:0.10916,(((RPR_S_C1_k141_4128777_5|RPR_S_C1_UNK|RPR_S_C1:0.07654,(((RPR_S_B1_k141_5092669_3|RPR_S_B1_UNK|RPR_S_B1:0.01165,(RPR_S_C2_k141_8362392_1|RPR_S_C2_UNK|RPR_S_C2:0.00055,RPR_S_C1_k141_7283473_3|RPR_S_C1_UNK|RPR_S_C1:0.02659)0.335:0.00055)0.974:0.00055,RPR_S_A2_k141_331500_3|RPR_S_A2_UNK|RPR_S_A2:0.14469)0.901:0.02354,((RPR_S_A1_k141_2421027_7|RPR_S_A1_UNK|RPR_S_A1:0.00499,(RPR_S_B1_k141_2532380_4|RPR_S_B1_UNK|RPR_S_B1:0.01089,RPR_S_A1_k141_2640858_1|RPR_S_A1_UNK|RPR_S_A1:0.01859)0.764:0.00538)0.799:0.02781,RPR_S_B1_k141_2398620_1|RPR_S_B1_UNK|RPR_S_B1:0.04583)0.167:0.00341)0.872:0.01817)0.783:0.01624,RPR_I_A2_k141_2499889_2|RPR_I_A2_UNK|RPR_I_A2:0.14815)0.246:0.01251,(RPR_SA_C2_k141_891882_2|RPR_SA_C2_UNK|RPR_SA_C2:0.04634,(RPR_S_A2_k141_3463687_17|RPR_S_A2_UNK|RPR_S_A2:0.00055,(RPR_S_B2_k141_5441869_1|RPR_S_B2_UNK|RPR_S_B2:0.02596,RPR_S_A1_k141_2802354_17|RPR_S_A1_UNK|RPR_S_A1:0.00851)0.000:0.00055)0.940:0.06814)0.224:0.05082)0.879:0.04649)0.894:0.12861,((RPR_S_B1_k141_2881615_2|RPR_S_B1_UNK|RPR_S_B1:0.03465,RPR_S_C2_k141_4993501_5|RPR_S_C2_UNK|RPR_S_C2:0.05917)0.966:0.14672,RPR_S_C1_k141_836351_5|RPR_S_C1_UNK|RPR_S_C1:0.25462)0.094:0.08124)0.999:0.57470)0.238:0.10321)0.334:0.06701,((((((RPR_I_A1_k141_1268612_6|RPR_I_A1_UNK|RPR_I_A1:0.38136,(((RPR_SA_A2_k141_408095_2|RPR_SA_A2_UNK|RPR_SA_A2:0.14839,((RPR_I_C1_k141_1909348_9|RPR_I_C1_UNK|RPR_I_C1:0.00055,RPR_I_A2_k141_1820895_1|RPR_I_A2_UNK|RPR_I_A2:0.02203)0.891:0.03674,(RPR_I_C2_k141_1266254_4|RPR_I_C2_UNK|RPR_I_C2:0.00054,(RPR_SA_B1_k141_977111_1|RPR_SA_B1_UNK|RPR_SA_B1:0.14011,RPR_SA_B2_k141_1336227_1|RPR_SA_B2_UNK|RPR_SA_B2:0.14288)0.977:0.11790)0.924:0.04508)0.641:0.04763)0.110:0.05361,RPR_I_B2_k141_1980703_2|RPR_I_B2_UNK|RPR_I_B2:0.14183)1.000:0.36726,(RPR_I_A1_k141_2032569_5|RPR_I_A1_UNK|RPR_I_A1:0.19717,RPR_I_C1_k141_1863922_2|RPR_I_C1_UNK|RPR_I_C1:0.32474)0.328:0.06809)0.657:0.03022)0.332:0.05362,(Bacteria_Chloroflexi_Thermomicrobia_Sphaerobacteridae_Sphaerobacterales_Sphaerobacterineae_Sphaerobacteraceae_Sphaerobacter_thermophilus_DSM_20745_1:0.12127,Bacteria_Chloroflexi_Thermomicrobia_Sphaerobacteridae_Sphaerobacterales_Sphaerobacterineae_Sphaerobacteraceae_Nitrolancetus_hollandicus_Lb:0.22926)0.973:0.16102)0.690:0.09296,Bacteria_Chloroflexi_Thermomicrobia_Thermomicrobiales_Thermomicrobiaceae_Thermomicrobium_roseum_DSM_5159:0.32681)0.999:0.27463,((Bacteria_Chloroflexi_Chloroflexi_Herpetosiphonales_Herpetosiphonaceae_Herpetosiphon_aurantiacus_DSM_785:0.28353,(Bacteria_Chloroflexi_Chloroflexi_Chloroflexales_Chloroflexaceae_Roseiflexus_castenholzii_DSM_13941:0.23365,(Bacteria_Chloroflexi_Chloroflexi_Chloroflexales_Oscillochloridaceae_Oscillochloris_trichoides_DG6_OSCTcontig_003:0.23881,Bacteria_bacterium_JKG1:0.38933)0.388:0.04644)0.940:0.09282)0.961:0.11307,(Bacteria_unclassified_Bacteria_Thermobaculum_terrenum_ATCC_BAA_798_1:0.55475,(RPR_I_C1_k141_2615069_4|RPR_I_C1_UNK|RPR_I_C1:0.53346,RPR_S_A2_k141_5501887_2|RPR_S_A2_UNK|RPR_S_A2:0.39492)0.699:0.09661)0.798:0.07708)0.000:0.04397)0.977:0.14213,((((((Bacteria_Chloroflexi_RBG_13_Chloroflexi_50_21:0.22950,(Bacteria_Chloroflexi_RBG_16_Chloroflexi_54_18:0.18921,Bacteria_Chloroflexi_RBG_16_Chloroflexi_57_11:0.06106)0.931:0.07430)0.501:0.01754,Bacteria_Chloroflexi_RBG_16_Chloroflexi_52_11:0.20401)0.499:0.04487,Bacteria_Chloroflexi_RBG_19FT_COMBO_Chloroflexi_55_16:0.11894)0.972:0.11510,(Bacteria_Chloroflexi_GWB2_Chloroflexi_54_36:0.33658,((Bacteria_Chloroflexi_GWC2_Chloroflexi_49_37:0.15335,Bacteria_Chloroflexi_Anaerolineae_CG_Anaero_01:0.24540)0.053:0.05400,(Bacteria_Chloroflexi_Anaerolinea_Anaerolineales_Anaerolineaceae_CG_Anaero_03:0.22973,(Bacteria_Chloroflexi_RIFOXYC12_FULL_Chloroflexi_59_14:0.17431,Bacteria_Chloroflexi_RBG_16_Chloroflexi_51_16:0.22771)0.987:0.14725)0.601:0.06091)0.932:0.11614)0.889:0.07139)0.993:0.25465,((Bacteria_Chloroflexi_RBG_13_Chloroflexi_68_17:0.24240,(Bacteria_Chloroflexi_Anaerolineae_uncultured_SMTZ_63:0.20036,Bacteria_Chloroflexi_RBG_16_Chloroflexi_48_8:0.15551)0.939:0.10699)0.986:0.16368,(Bacteria_Chloroflexi_RBG_16_Chloroflexi_63_12:0.49183,(Bacteria_Chloroflexi_RBG_13_Chloroflexi_60_9:0.20967,Bacteria_Chloroflexi_RBG_16_Chloroflexi_64_43:0.17467)0.996:0.24888)0.940:0.13327)0.789:0.08571)0.996:0.30955,(((Bacteria_Chloroflexi_RBG_16_Chloroflexi_57_9:0.34794,Bacteria_Chloroflexi_RBG_16_Chloroflexi_56_8:0.46989)0.950:0.22756,Bacteria_Chloroflexi_Anaerolineae_CG_Anaero_02:0.64998)0.754:0.10742,(Bacteria_Chloroflexi_Anaerolineae_uncultured_SMTZ_84:0.55611,Bacteria_Chloroflexi_Thermoflexia_Thermoflexales_Thermoflexaceae_Bacterium_sp._JAD2_Draft_Genome:0.65760)0.709:0.17285)0.313:0.07164)0.981:0.19210)0.555:0.06592,((((Bacteria_Chloroflexi_RBG_13_Chloroflexi_52_14:0.44174,(((Bacteria_Chloroflexi_RBG_13_Chloroflexi_53_26:0.47057,Bacteria_Chloroflexi_RBG_13_Chloroflexi_54_8:0.28735)0.996:0.30147,(((Bacteria_Chloroflexi_RBG_19FT_COMBO_Chloroflexi_47_15:0.23934,Bacteria_Chloroflexi_RBG_16_Chloroflexi_48_7:0.35902)0.967:0.15022,(Bacteria_Chloroflexi_Dehalococcoidia_CG_Dehalo_01:0.38344,(Bacteria_Chloroflexi_Dehalococcoidia_CG_Dehalo_02:0.39554,Bacteria_Chloroflexi_RBG_13_Chloroflexi_51_36:0.27488)0.944:0.13475)0.991:0.24694)1.000:0.35715,(((Bacteria_Chloroflexi_Dehalococcoidetes_Dehalococcoidales_Dehalococcoidaceae_Dehalococcoides_mccartyi_CBDB1:0.29623,Bacteria_Chloroflexi_Dehalococcoidetes_Dehalogenimonas_lykanthroporepellens_BL_DC_9:0.52868)0.966:0.17540,((Bacteria_Chloroflexi_RBG_13_Chloroflexi_46_14:0.15105,Bacteria_Chloroflexi_RBG_16_Chloroflexi_51_9:0.22521)0.995:0.14863,(Bacteria_Chloroflexi_RBG_16_Chloroflexi_57_8:0.32714,Bacteria_Chloroflexi_RBG_13_Chloroflexi_46_9:0.35562)0.723:0.09500)0.875:0.04157)0.687:0.02647,((Bacteria_Chloroflexi_RBG_16_Chloroflexi_56_11:0.17084,(Bacteria_Chloroflexi_RBG_16_Chloroflexi_58_8:0.09044,Bacteria_Chloroflexi_RBG_16_Chloroflexi_60_22:0.20815)0.950:0.05930)0.347:0.01986,(((Bacteria_Chloroflexi_RBG_13_Chloroflexi_51_18:0.09226,Bacteria_Chloroflexi_RBG_13_Chloroflexi_51_52:0.08789)0.565:0.03113,(Bacteria_Chloroflexi_RBG_13_Chloroflexi_52_12:0.10628,Bacteria_Chloroflexi_RBG_16_Chloroflexi_50_11:0.08445)0.719:0.00933)0.991:0.09707,Bacteria_Chloroflexi_RBG_16_Chloroflexi_50_9:0.22447)0.263:0.02412)1.000:0.17579)0.895:0.06566)0.792:0.04735)0.785:0.04106,Bacteria_Chloroflexi_Dehalococcoidia_uncultured_DG_18:0.70934)0.585:0.06409)0.936:0.09509,Bacteria_Chloroflexi_RBG_13_Chloroflexi_54_9:0.43471)0.891:0.08336,(((Bacteria_Chloroflexi_RBG_16_Chloroflexi_64_32:0.45663,(Bacteria_Chloroflexi_Dehalococcoidia_uncultured_SMTZ_28_2:0.14065,Bacteria_Chloroflexi_Dehalococcoidia_uncultured_SMTZ_28_1:0.11009)0.959:0.15397)0.987:0.22294,RPR_S_A1_k141_4810847_3|RPR_S_A1_UNK|RPR_S_A1:0.30376)0.000:0.02354,(Bacteria_Chloroflexi_RBG_16_Chloroflexi_68_14:0.36538,RPR_I_C2_k141_359125_2|RPR_I_C2_UNK|RPR_I_C2:0.75245)0.677:0.10680)0.980:0.16819)0.966:0.14093,((((Bacteria_Chloroflexi_Ktedonobacteria_Thermogemmatisporales_Thermogemmatisporaceae_Thermogemmatispora_sp._PM5:0.19503,(Bacteria_Chloroflexi_Ktedonobacteria_Ktedonobacterales_Ktedonobacteraceae_Ktedonobacter_racemifer_DSM_44963_Krac_Contig206:0.34960,(((RPR_S_C2_k141_5768540_2|RPR_S_C2_UNK|RPR_S_C2:0.01072,RPR_S_C1_k141_4219617_1|RPR_S_C1_UNK|RPR_S_C1:0.00881)0.983:0.10342,(RPR_SA_A1_k141_2196292_28|RPR_SA_A1_Chloroflexi_55_24|RPR_SA_A1:0.09602,(RPR_SA_A1_k141_1195458_13|RPR_SA_A1_UNK|RPR_SA_A1:0.0,RPR_SA_A2_k141_5029002_30|RPR_SA_A2_Ktedonobacteria_55_13|RPR_SA_A2:0.0):0.09269)0.370:0.04137)0.861:0.05327,(RPR_S_B1_k141_1004566_2|RPR_S_B1_UNK|RPR_S_B1:0.13383,(RPR_SA_A1_k141_366678_1|RPR_SA_A1_UNK|RPR_SA_A1:0.05438,RPR_SA_A1_k141_4448695_1|RPR_SA_A1_UNK|RPR_SA_A1:0.05524)0.835:0.06872)0.996:0.19544)0.318:0.04746)0.859:0.12208)1.000:0.34149,((RPR_SA_B1_k141_995429_48|RPR_SA_B1_UNK|RPR_SA_B1:0.06903,RPR_I_C2_k141_2399168_2|RPR_I_C2_UNK|RPR_I_C2:0.05080)1.000:0.69403,RPR_I_C2_k141_1623774_57|RPR_I_C2_UNK|RPR_I_C2:0.69614)0.698:0.04180)0.720:0.04427,RPR_S_A2_k141_7316178_1|RPR_S_A2_UNK|RPR_S_A2:0.55690)0.944:0.10512,((((RPR_SA_A2_k141_4082185_2|RPR_SA_A2_UNK|RPR_SA_A2:0.51477,(((RPR_SA_C1_RPR_SA_C1_scaffold_k141_3884918_1|RPR_SA_C1_UNK|RPR_SA_C1:0.00055,(RPR_SA_A1_k141_4113651_1|RPR_SA_A1_UNK|RPR_SA_A1:0.00055,RPR_SA_C2_k141_1284743_11|RPR_SA_C2_UNK|RPR_SA_C2:0.05456)0.867:0.00054)0.952:0.05286,(RPR_SA_B1_k141_727621_1|RPR_SA_B1_UNK|RPR_SA_B1:0.00055,RPR_SA_B2_k141_1741095_3|RPR_SA_B2_UNK|RPR_SA_B2:0.28669)0.970:0.11562)0.425:0.03305,(((RPR_S_A1_k141_4094113_2|RPR_S_A1_UNK|RPR_S_A1:0.05621,(RPR_S_C1_k141_3563072_1|RPR_S_C1_UNK|RPR_S_C1:0.33784,RPR_S_B1_k141_7541335_3|RPR_S_B1_UNK|RPR_S_B1:0.00318)0.889:0.02822)0.950:0.05847,(RPR_SA_A1_k141_144957_58|RPR_SA_A1_UNK|RPR_SA_A1:0.04072,(RPR_SA_A2_k141_1819959_2|RPR_SA_A2_UNK|RPR_SA_A2:0.00055,RPR_SA_C1_RPR_SA_C1_scaffold_k141_1409446_12|RPR_SA_C1_UNK|RPR_SA_C1:0.01560)0.936:0.05372)0.981:0.07441)0.984:0.09213,(RPR_S_B2_k141_710630_2|RPR_S_B2_UNK|RPR_S_B2:0.00055,RPR_S_B1_k141_719411_1|RPR_S_B1_UNK|RPR_S_B1:0.11999)0.999:0.15043)0.908:0.08172)0.993:0.32111)0.976:0.24711,Bacteria_Chloroflexi_RIFCSPLOWO2_12_FULL_RIF_CHLX_71_12:0.63937)0.907:0.13037,(((RPR_S_B1_k141_6709650_8|RPR_S_B1_UNK|RPR_S_B1:0.29514,(RPR_S_B1_k141_4481292_4|RPR_S_B1_UNK|RPR_S_B1:0.00055,(RPR_S_A1_k141_5277968_3|RPR_S_A1_UNK|RPR_S_A1:0.01923,RPR_S_A2_k141_1069285_1|RPR_S_A2_UNK|RPR_S_A2:0.00629)0.928:0.00577)0.967:0.15194)0.986:0.19277,((RPR_I_A1_k141_1380613_3|RPR_I_A1_UNK|RPR_I_A1:0.16786,((RPR_I_C1_k141_428525_6|RPR_I_C1_UNK|RPR_I_C1:0.18841,(RPR_S_A2_k141_7217265_4|RPR_S_A2_UNK|RPR_S_A2:0.12923,(RPR_S_A1_k141_4143126_2|RPR_S_A1_UNK|RPR_S_A1:0.00055,RPR_S_A2_k141_6984978_3|RPR_S_A2_UNK|RPR_S_A2:0.04822)0.998:0.18802)0.323:0.04413)0.604:0.05645,RPR_SA_C1_RPR_SA_C1_scaffold_k141_393445_4|RPR_SA_C1_UNK|RPR_SA_C1:0.19422)0.744:0.04612)0.997:0.26373,RPR_I_C1_k141_3044128_4|RPR_I_C1_UNK|RPR_I_C1:0.51173)0.356:0.07417)0.992:0.20672,((RPR_SA_C1_RPR_SA_C1_scaffold_k141_1178110_2|RPR_SA_C1_UNK|RPR_SA_C1:0.10634,((((RPR_S_A2_k141_3833229_1|RPR_S_A2_UNK|RPR_S_A2:0.00055,RPR_S_A1_k141_2925297_1|RPR_S_A1_UNK|RPR_S_A1:0.10269)0.764:0.00653,RPR_S_B1_k141_1246013_7|RPR_S_B1_UNK|RPR_S_B1:0.03252)0.756:0.01180,((RPR_I_A1_k141_1962598_5|RPR_I_A1_UNK|RPR_I_A1:0.00055,RPR_I_C1_k141_3609859_7|RPR_I_C1_UNK|RPR_I_C1:0.00055)0.980:0.06907,(RPR_SA_C1_RPR_SA_C1_scaffold_k141_665062_9|RPR_SA_C1_UNK|RPR_SA_C1:0.00534,RPR_SA_C2_k141_4603757_2|RPR_SA_C2_UNK|RPR_SA_C2:0.01992)0.975:0.04980)0.110:0.01620)0.939:0.05249,(RPR_SA_A1_k141_4884466_3|RPR_SA_A1_UNK|RPR_SA_A1:0.04540,((RPR_SA_C1_RPR_SA_C1_scaffold_k141_606514_1|RPR_SA_C1_UNK|RPR_SA_C1:0.08807,(RPR_SA_A1_k141_1726955_3|RPR_SA_A1_UNK|RPR_SA_A1:0.03518,(RPR_S_C2_k141_3703745_4|RPR_S_C2_UNK|RPR_S_C2:0.00953,(RPR_SA_C1_RPR_SA_C1_scaffold_k141_428418_3|RPR_SA_C1_UNK|RPR_SA_C1:0.00055,RPR_S_B1_k141_7098527_1|RPR_S_B1_UNK|RPR_S_B1:0.00051)0.794:0.03816)0.770:0.01823)0.773:0.02898)0.778:0.01378,RPR_SA_B1_k141_749709_2|RPR_SA_B1_UNK|RPR_SA_B1:0.02033)0.811:0.01090)0.955:0.05020)0.779:0.02458)0.689:0.05380,RPR_I_A2_k141_1066378_1|RPR_I_A2_UNK|RPR_I_A2:0.10628)1.000:0.47086)0.870:0.07659)0.786:0.03477,((Bacteria_RIF-CHLX_GWC2_RIF_CHLX_73_18:0.12028,(Bacteria_RIF-CHLX_RBG_16_RIF_CHLX_69_14:0.14776,(Bacteria_RIF-CHLX_RBG_16_RIF_CHLX_70_13:0.19977,Bacteria_RIF-CHLX_RBG_16_RIF_CHLX_72_14:0.21060)0.510:0.01716)0.994:0.14217)0.885:0.05298,RPR_I_C1_k141_759856_3|RPR_I_C1_UNK|RPR_I_C1:0.13861)1.000:0.46465)0.796:0.02881)0.668:0.04194)0.898:0.08834)0.991:0.20923)0.123:0.05452,((((Bacteria_Cyanobacteria_Gloeobacteria_Gloeobacterales_Gloeobacter_violaceus_PCC_7421:0.38403,(Bacteria_Cyanobacteria_Oscillatoriales_Pseudanabaena_sp._PCC_7367:0.34114,(Bacteria_Cyanobacteria_Chroococcales_Thermosynechococcus_elongatus_BP_1:0.28621,(((Bacteria_Cyanobacteria_Chroococcales_Cyanothece_sp._PCC_7425:0.19899,Bacteria_Cyanobacteria_Oscillatoriales_Oscillatoriales_sp._JSC_1:0.24159)0.791:0.03647,((((((Bacteria_Cyanobacteria_Oscillatoriales_Microcoleus_sp._PCC_7113:0.10866,Bacteria_Cyanobacteria_Oscillatoriales_Lyngbya_majuscula_3L:0.14372)0.922:0.04615,Bacteria_Cyanobacteria_Oscillatoriales_Crinalium_epipsammum_PCC_9333:0.12587)0.341:0.01376,(Bacteria_Cyanobacteria_Oscillatoriales_Microcoleus_chthonoplastes_PCC_7420_scf_1103659003820_genomic_scaffold:0.12611,((((Bacteria_Cyanobacteria_Chroococcales_Dactylococcopsis_salina_PCC_8305:0.27706,Bacteria_Cyanobacteria_Chroococcales_Rubidibacter_lacunae_KORDI_51_2_k51_img_annotated_130412:0.15497)0.735:0.05692,((Bacteria_Cyanobacteria_Pleurocapsales_Myxosarcina_sp._GI1:0.10085,(Bacteria_Cyanobacteria_Pleurocapsales_Stanieria_cyanosphaera_PCC_7437:0.06550,Bacteria_Cyanobacteria_Pleurocapsales_Xenococcus_sp._PCC_7305:0.16527)0.439:0.05014)0.953:0.07671,((Bacteria_Cyanobacteria_Chroococcales_Cyanobacterium_stanieri_PCC_7202:0.11043,Bacteria_Cyanobacteria_Chroococcales_Synechocystis_sp._PCC_6308:0.16276)1.000:0.26460,Bacteria_Cyanobacteria_Chroococcales_Synechocystis_sp._PCC_6803:0.20124)0.837:0.05533)0.933:0.05152)0.756:0.01924,(Bacteria_Cyanobacteria_Chroococcales_Gloeocapsa_sp._PCC_73106:0.40128,Bacteria_Cyanobacteria_Prochlorales_Prochloraceae_Prochloron_didemni_P3_Solomon:0.17064)0.894:0.06026)0.719:0.01740,((Bacteria_Cyanobacteria_Chroococcales_Crocosphaera_watsonii_WH_8501:0.18829,Bacteria_Cyanobacteria_Pleurocapsales_Pleurocapsa_sp._PCC_7327:0.08399)0.945:0.07957,Bacteria_Cyanobacteria_Oscillatoriophycideae_Oscillatoriales_Spirulina_major_PCC_6313:0.18092)0.276:0.02213)0.926:0.04761)0.335:0.00740)0.883:0.02934,((Bacteria_Cyanobacteria_Oscillatoriales_Oscillatoria_sp._PCC_6506:0.18440,(Bacteria_Cyanobacteria_Oscillatoriales_Trichodesmium_erythraeum_IMS101:0.21344,(Bacteria_Cyanobacteria_Oscillatoriales_Planktothrix_agardhii_NIVA_CYA_34:0.13555,Bacteria_Cyanobacteria_Oscillatoriales_Lyngbya_sp._PCC_8106_unfinished_sequence:0.12831)0.887:0.04655)0.186:0.03043)0.919:0.07465,((Bacteria_Cyanobacteria_Nostocales_Nostocaceae_Nodularia_spumigena_CCY9414:0.05309,(Bacteria_Cyanobacteria_Nostocales_Rivulariaceae_Rivularia_sp._PCC_7116:0.12065,Bacteria_Cyanobacteria_Nostocales_Nostocaceae_Richelia_intracellularis_HH01:0.12903)0.927:0.05499)0.743:0.02301,(Bacteria_Cyanobacteria_Stigonematales_Fischerella_muscicola_SAG_1427_1:0.03709,(Bacteria_Cyanobacteria_Nostocales_Microchaetaceae_Microchaete_sp._PCC_7126:0.04485,(Bacteria_Cyanobacteria_Nostocales_Nostocaceae_Cylindrospermum_stagnale_PCC_7417:0.00054,Bacteria_Cyanobacteria_Nostocales_Nostocaceae_Cylindrospermopsis_raciborskii_509_upload_fresh_set:0.12988)0.734:0.01823)0.881:0.02047)0.918:0.02839)0.995:0.09322)0.345:0.01368)0.036:0.02735,(Bacteria_Cyanobacteria_Oscillatoriales_Leptolyngbya_sp._PCC_7104:0.21918,Bacteria_Cyanobacteria_Prochlorales_Prochlorotrichaceae_Prochlorothrix_hollandica_PCC_9006:0.15117)0.700:0.05234)0.037:0.01220,Bacteria_Cyanobacteria_Oscillatoriales_Geitlerinema_sp._PCC_7407:0.13519)0.852:0.04499)0.686:0.08276,(Bacteria_Cyanobacteria_Chroococcales_Cyanobium_gracile_PCC_6307:0.06426,(Bacteria_Cyanobacteria_Prochlorales_Prochlorococcaceae_Prochlorococcus_marinus_str._MIT_9301:0.15177,Bacteria_Cyanobacteria_Chroococcales_Synechococcus_sp._CC9902:0.09808)0.577:0.07994)1.000:0.43397)0.773:0.07417)0.507:0.06589)0.850:0.08173)1.000:0.48196,((Bacteria_Melainabacteria_RIFCSPHIGHO2_02_FULL_Melainabacteria_34_12:0.19227,Bacteria_Melainabacteria_RIFCSPLOWO2_12_FULL_Melainabacteria_35_11:0.12676)1.000:0.64976,(Bacteria_Melainabacteria_Obscuribacteriales_Obscuribacter_phosphatis_Mle1_12:0.68916,((Bacteria_Melainabacteria_MEL_B2:0.27435,(Bacteria_Melainabacteria_Gastranaerophilaceae_Zag_111:0.08865,(Bacteria_Melainabacteria_MEL_A1:0.10864,Bacteria_Melainabacteria_Gastranaerophilales_YS2_Zagget_bin_221:0.09960)0.617:0.04225)0.965:0.13371)0.993:0.22696,(Bacteria_Melainabacteria_GWF2_Melainabacteria_37_15:0.32001,(Bacteria_Melainabacteria_RIFOXYA2_FULL_Melainabacteria_32_9:0.07144,Bacteria_Melainabacteria_ACD20:0.09853)0.981:0.14814)0.503:0.08957)0.946:0.16920)0.158:0.09084)0.876:0.12509)0.951:0.16765,(Bacteria_Deinococcus_Thermus_Deinococci_Deinococcales_Trueperaceae_Truepera_radiovictrix_DSM_17093:0.45474,((Bacteria_Deinococcus_Thermus_Deinococci_Thermales_Thermaceae_Meiothermus_ruber_DSM_1279:0.33507,(Bacteria_Deinococcus_Thermus_Deinococci_Thermales_Thermaceae_Thermus_oshimai_JL_2:0.25563,(Bacteria_Deinococcus_Thermus_Deinococci_Thermales_Thermaceae_Oceanithermus_profundus_DSM_14977:0.17434,Bacteria_Deinococcus_Thermus_Deinococci_Thermales_Thermaceae_Marinithermus_hydrothermalis_T1_DSM_14884:0.09724)0.960:0.11141)0.841:0.06943)1.000:0.34984,(Bacteria_Deinococcus_Thermus_Deinococci_Deinococcales_Deinococcaceae_Deinococcus_geothermalis_DSM_11300:0.42428,RPR_I_A1_k141_2621767_2|RPR_I_A1_UNK|RPR_I_A1:0.36487)0.630:0.03332)0.287:0.10700)1.000:0.49194)0.749:0.07559,((Bacteria_KD3_62_uncultured_DG_56:0.65846,((RPR_I_A1_k141_1966470_1|RPR_I_A1_UNK|RPR_I_A1:0.24107,(Bacteria_Armatimonadetes_Fimbriimonas_ginsengisoli_Gsoil_348:0.14883,(RPR_I_A1_k141_2071283_2|RPR_I_A1_UNK|RPR_I_A1:0.05871,RPR_I_A2_k141_268219_2|RPR_I_A2_UNK|RPR_I_A2:0.07041)0.977:0.13628)0.965:0.15350)1.000:0.50980,((((RPR_I_A1_k141_255683_6|RPR_I_A1_UNK|RPR_I_A1:0.03877,RPR_I_C2_k141_4094402_3|RPR_I_C2_UNK|RPR_I_C2:0.04200)1.000:0.23793,(Bacteria_Armatimonadetes_Chthonomonadetes_Chthonomonadales_Chthonomonadaceae_Chthonomonas_calidirosea_T49_EMBL_Bank_version_circular_IHQD:0.36175,(RPR_SA_A1_k141_1942280_20|RPR_SA_A1_UNK|RPR_SA_A1:0.04216,(RPR_SA_C2_k141_2429382_3|RPR_SA_C2_UNK|RPR_SA_C2:0.00054,(RPR_I_C2_k141_3942116_7|RPR_I_C2_UNK|RPR_I_C2:0.05066,RPR_SA_A2_k141_3935474_9|RPR_SA_A2_UNK|RPR_SA_A2:0.00054)0.940:0.03133)0.931:0.03891)1.000:0.18024)0.968:0.13693)0.866:0.04091,(RPR_I_B1_k141_645436_1|RPR_I_B1_UNK|RPR_I_B1:0.35032,(RPR_S_C2_k141_7293879_4|RPR_S_C2_UNK|RPR_S_C2:0.14303,(Bacteria_Armatimonadetes_Armatimonadetes_bacterium_JGI_0000077_K19_TAbiofilm_001_240:0.32635,RPR_SA_A1_k141_4255968_2|RPR_SA_A1_UNK|RPR_SA_A1:0.08541)0.140:0.03409)0.989:0.18756)0.772:0.06635)0.910:0.08707,(RPR_S_A1_k141_7707455_1|RPR_S_A1_UNK|RPR_S_A1:0.42946,RPR_S_B1_k141_5697179_1|RPR_S_B1_UNK|RPR_S_B1:0.48599)0.951:0.14574)0.864:0.10552)0.407:0.10127)0.878:0.07453,((Bacteria_Armatimonadetes_CG_Arma_01:0.61375,Bacteria_Armatimonadetes_CG_Arma_02:0.66235)0.687:0.14387,((RPR_I_A1_k141_2307291_4|RPR_I_A1_UNK|RPR_I_A1:0.07729,RPR_SA_A1_k141_1157869_1|RPR_SA_A1_UNK|RPR_SA_A1:0.07917)0.855:0.12818,(RPR_I_C2_k141_1028263_3|RPR_I_C2_UNK|RPR_I_C2:0.15706,RPR_I_B2_k141_48562_1|RPR_I_B2_UNK|RPR_I_B2:0.42448)0.783:0.10215)1.000:0.48000)0.821:0.14168)0.943:0.13449)0.656:0.09424)0.927:0.07284)0.108:0.01146)0.906:0.02558)0.123:0.02224,((((((Bacteria_Zixibacteria_uncultured_SMTZ_81:0.45236,(Bacteria_RIFCSPLOWO2_12_FULL_PLX_64_10:0.31346,(Bacteria_CP_WS3_candidate_division_WS3_bacterium_SCGC_AAA252_D10_SAK_001_39:0.09238,Bacteria_CP_WS3_candidate_division_WS3_bacterium_SCGC_AAA252_E07_SAK_001_42:0.13900)1.000:0.52274)0.962:0.16041)0.659:0.02369,(Bacteria_Caldithrix_RBG_13_Caldithrix_44_9:0.69564,(Bacteria_KSB1_uncultured_SMTZ_57:0.45749,(Bacteria_KSB1_uncultured_SMTZ_31:0.34204,Bacteria_Caldithrix_RBG_16_Caldithrix_48_16:0.23760)0.844:0.05925)0.000:0.03293)0.914:0.11059)0.938:0.09985,((((Bacteria_TA06_RIFOXYC12_FULL_TA06_54_24:0.41237,(Bacteria_TA06_uncultured_DG_24:0.46234,(Bacteria_RIF5_RIFCSPLOWO2_12_FULL_RIF05_58_11:0.41711,((Bacteria_Gemmatimonadetes_Gemmatimonadetes_Gemmatimonadetes_bacterium_SCGC_AAA003_K10:0.24429,(Bacteria_Gemmatimonadetes_Gemmatimonadetes_Gemmatimonadetes_bacterium_SCGC_AB_629_I08:0.12145,Bacteria_Gemmatiomonas_uncultured_SG8_23:0.09231)0.988:0.14279)0.979:0.18642,(Bacteria_Gemmatiomonas_uncultured_SG8_38_2:0.39977,((((Bacteria_Gemmatimonadetes_RBG_16_Gemmatimonadetes_66_8:0.08616,Bacteria_Gemmatiomonas_uncultured_SG8_17:0.17404)0.678:0.03824,Bacteria_Gemmatiomonas_uncultured_SG8_28:0.18604)0.802:0.03203,Bacteria_Gemmatimonadetes_RIFCSPLOWO2_02_FULL_Gemmatimonadetes_71_11:0.10073)0.877:0.05954,((RPR_S_B2_k141_5567531_2|RPR_S_B2_UNK|RPR_S_B2:0.07600,((RPR_I_C1_k141_1878655_216|RPR_I_C1_UNK|RPR_I_C1:0.11139,(RPR_S_A2_k141_4393982_3|RPR_S_A2_UNK|RPR_S_A2:0.01267,RPR_S_C1_k141_3364705_6|RPR_S_C1_UNK|RPR_S_C1:0.03634)0.905:0.04311)0.568:0.04845,(Bacteria_Gemmatimonadetes_Gemmatimonadetes_Gemmatimonadales_Gemmatimonadaceae_Gemmatimonas_aurantiaca_T_27:0.09230,((Bacteria_Gemmatimonadetes_Gemmatimonadetes_Gemmatimonadetes_bacterium_KBS708:0.00054,RPR_S_C2_k141_7398115_2|RPR_S_C2_UNK|RPR_S_C2:0.03957)0.605:0.05017,(RPR_I_A1_k141_1714899_2|RPR_I_A1_UNK|RPR_I_A1:0.00664,(RPR_I_A1_k141_1045945_9|RPR_I_A1_Gemmatimonadetes_73_315|RPR_I_A1:0.08889,(RPR_I_B1_k141_971502_2|RPR_I_B1_UNK|RPR_I_B1:0.03856,(RPR_I_A1_k141_686744_13|RPR_I_A1_Gemmatimonadetes_bacterium_KBS708_74_19|RPR_I_A1:0.00054,(RPR_I_C1_k141_3936230_3|RPR_I_C1_UNK|RPR_I_C1:0.05777,RPR_I_B2_k141_141170_3|RPR_I_B2_UNK|RPR_I_B2:0.03874)0.687:0.00053)0.905:0.02452)0.927:0.03767)0.723:0.02040)0.955:0.06196)0.963:0.07526)0.973:0.08871)0.822:0.02538)0.388:0.02393,(((RPR_S_A2_k141_5043898_7|RPR_S_A2_UNK|RPR_S_A2:0.00787,RPR_S_B2_k141_1365697_7|RPR_S_B2_UNK|RPR_S_B2:0.01601)0.954:0.03384,((RPR_S_B2_k141_5318089_2|RPR_S_B2_UNK|RPR_S_B2:0.05194,(RPR_S_C1_k141_502547_2|RPR_S_C1_UNK|RPR_S_C1:0.00787,(RPR_S_C1_k141_4644328_3|RPR_S_C1_UNK|RPR_S_C1:0.01597,(RPR_I_C1_k141_4254362_1|RPR_I_C1_UNK|RPR_I_C1:0.02649,(RPR_SA_A2_k141_657941_1|RPR_SA_A2_UNK|RPR_SA_A2:0.04258,RPR_SA_A1_k141_3330905_24|RPR_SA_A1_UNK|RPR_SA_A1:0.00637)0.060:0.01590)0.673:0.00315)0.875:0.01614)0.862:0.02125)0.861:0.02174,RPR_S_C1_k141_6728389_3|RPR_S_C1_UNK|RPR_S_C1:0.08096)0.877:0.02941)0.980:0.06704,(RPR_S_C2_k141_3708907_2|RPR_S_C2_UNK|RPR_S_C2:0.11054,(RPR_S_C1_k141_6695510_2|RPR_S_C1_UNK|RPR_S_C1:0.04781,(RPR_S_B1_k141_6358978_7|RPR_S_B1_UNK|RPR_S_B1:0.00781,RPR_S_B2_k141_6740448_2|RPR_S_B2_UNK|RPR_S_B2:0.02373)0.865:0.01610)0.831:0.01680)0.746:0.00787)0.408:0.01048)0.968:0.09712)0.712:0.06121)0.717:0.04306)0.997:0.26840)0.856:0.14861)0.856:0.12430)0.000:0.02979,(Bacteria_WS3_uncultured_DG_63:0.24455,Bacteria_RIF-WS3X_RBG_16_RIF_WS3X_71_46:0.45351)0.995:0.26122)0.731:0.06378,(Bacteria_FibrobacteresAcidobacteria_group_Fibrobacteres_Fibrobacteria_Fibrobacterales_Fibrobacteraceae_Fibrobacter_succinogenes_elongatus_HM2:0.55154,Bacteria_RIF7_RIFOXYB2_FULL_RIF07_49_35:0.50888)0.975:0.25470)0.747:0.02311,((((Bacteria_Zixibacteria_uncultured_SMTZ_73_2:0.32613,Bacteria_Zixibacteria_RBG_16_Zixibacteria_43_9:0.21700)0.797:0.08708,(Bacteria_Zixibacteria_uncultured_DG_27:0.22066,Bacteria_Zixibacteria_RBG_16_Zixibacteria_53_22:0.41160)0.968:0.15319)0.276:0.03459,(Bacteria_Zixibacteria_uncultured_SMTZ_73_3:0.23966,(Bacteria_Zixibacteria_uncultured_SMTZ1_73:0.08515,Bacteria_Zixibacteria_uncultured_SMTZ_73:0.09157)0.982:0.11899)0.886:0.09874)0.626:0.04179,(Bacteria_Zixibacteria_RBG_16_Zixibacteria_50_21:0.56570,Bacteria_CP_Zixibacteria_RBG1:0.24738)0.918:0.14122)0.999:0.27359)0.879:0.04352)0.946:0.12316,(((Bacteria_BacteroidetesChlorobi_group_Chlorobi_Chlorobia_Chlorobiales_Chlorobiaceae_ChlorobiumPelodictyon_group_Pelodictyon_luteolum_DSM_273:0.15817,Bacteria_BacteroidetesChlorobi_group_Chlorobi_Chlorobia_Chlorobiales_Chlorobiaceae_Prosthecochloris_aestuarii_DSM_271:0.08433)1.000:0.77973,((((Bacteria_Ignavibacteria_RBG_13_Ignavibacteria_36_8:0.12272,((Bacteria_BacteroidetesChlorobi_group_Ignavibacteria_Ignavibacteria_Ignavibacteriales_Ignavibacteriaceae_Melioribacter_roseus_P3M:0.13103,Bacteria_Ignavibacteria_RIFOXYC2_FULL_Ignavibacteria_38_25:0.15899)0.663:0.08711,(Bacteria_Ignavibacteria_CG_Ignavi_01:0.18952,(Bacteria_Ignavibacteria_RIFOXYA2_FULL_Ignavibacteria_37_17:0.10221,Bacteria_BacteroidetesChlorobi_group_Ignavibacteria_Ignavibacteria_Ignavibacteriales_Ignavibacteriaceae_Ignavibacterium_album_Mat9_16_JCM_16511:0.15077)0.839:0.06895)0.585:0.05496)0.495:0.06117)0.989:0.18634,((RPR_S_B2_k141_6387054_1|RPR_S_B2_UNK|RPR_S_B2:0.28580,(Bacteria_RIF-IGX_RIFOXYC2_FULL_RIF_IGX_35_21:0.27026,Bacteria_RIF-IGX_GWF2_RIF_IGX_33_9:0.35591)0.168:0.07658)0.662:0.08105,(RPR_S_C2_k141_38990_2|RPR_S_C2_UNK|RPR_S_C2:0.52516,(Bacteria_Ignavibacteria_GWA2_Ignavibacteriae_55_25:0.16869,Bacteria_Ignavibacteria_RIFCSPLOWO2_02_FULL_Ignavibacteria_55_14:0.16410)0.953:0.13466)0.919:0.11033)0.867:0.10500)0.992:0.23316,((Bacteria_BacteroidetesChlorobi_group_Bacteroidetes_Sphingobacteriia_Sphingobacteriales_Chitinophagaceae_Balneola_vulgaris_DSM_17893:0.06333,Bacteria_BacteroidetesChlorobi_group_Bacteroidetes_Sphingobacteriia_Sphingobacteriales_Chitinophagaceae_Gracilimonas_tropica_DSM_19535:0.09875)1.000:0.41144,(Bacteria_BacteroidetesChlorobi_group_Bacteroidetes_Bacteroidetes_Order_II._Incertae_sedis_Rhodothermaceae_Rhodothermus_marinus_DSM_4252:0.21685,Bacteria_BacteroidetesChlorobi_group_Bacteroidetes_Bacteroidetes_Order_II._Incertae_sedis_Rhodothermaceae_Salisaeta_longa_DSM_21114:0.28903)0.883:0.09454)0.964:0.14368)0.664:0.10467,(Bacteria_BacteroidetesChlorobi_group_Bacteroidetes_Cytophagia_Cytophagales_Cytophagaceae_Flexibacter_litoralis_Fx_l1_DSM_6794:0.30213,(((((((((RPR_I_C1_k141_1847579_4|RPR_I_C1_UNK|RPR_I_C1:0.00614,RPR_I_A1_k141_851220_9|RPR_I_A1_Bacteroidetes_41_39|RPR_I_A1:0.00055)0.982:0.04921,(Bacteria_BacteroidetesChlorobi_group_Bacteroidetes_Sphingobacteriia_Sphingobacteriales_Chitinophagaceae_Segetibacter_koreensis_DSM_18137:0.00535,(((RPR_I_A1_k141_1719608_11|RPR_I_A1_UNK|RPR_I_A1:0.03273,RPR_I_A2_k141_2148376_2|RPR_I_A2_UNK|RPR_I_A2:0.00553)0.970:0.03369,(RPR_I_C1_k141_1036114_7|RPR_I_C1_UNK|RPR_I_C1:0.00055,RPR_I_C2_k141_664103_16|RPR_I_C2_UNK|RPR_I_C2:0.00599)0.942:0.01777)0.768:0.00634,(RPR_I_A1_k141_1357455_2|RPR_I_A1_UNK|RPR_I_A1:0.01271,(RPR_I_B1_k141_1113103_2|RPR_I_B1_UNK|RPR_I_B1:0.00055,RPR_I_C2_k141_1556473_11|RPR_I_C2_UNK|RPR_I_C2:0.00586)0.756:0.00477)0.999:0.04886)0.759:0.00688)0.837:0.01532)0.849:0.05241,((RPR_I_C2_k141_2879743_2|RPR_I_C2_UNK|RPR_I_C2:0.00591,(RPR_I_C1_k141_66659_2|RPR_I_C1_UNK|RPR_I_C1:0.00055,RPR_I_C1_k141_248410_2|RPR_I_C1_UNK|RPR_I_C1:0.00055)1.000:0.00055)0.982:0.08111,(((RPR_I_A2_k141_168310_2|RPR_I_A2_UNK|RPR_I_A2:0.02108,RPR_I_B1_k141_1712372_7|RPR_I_B1_UNK|RPR_I_B1:0.00580)0.811:0.00709,((RPR_I_C1_k141_1285229_20|RPR_I_C1_UNK|RPR_I_C1:0.00568,(RPR_S_A1_k141_1039416_3|RPR_S_A1_UNK|RPR_S_A1:0.00055,RPR_S_A2_k141_1946067_1|RPR_S_A2_UNK|RPR_S_A2:0.01162)0.812:0.00598)0.765:0.00586,RPR_S_C1_k141_1350728_3|RPR_S_C1_UNK|RPR_S_C1:0.04485)0.787:0.00582)0.961:0.00055,(RPR_I_C1_k141_193940_4|RPR_I_C1_UNK|RPR_I_C1:0.00055,RPR_I_A1_k141_2554577_3|RPR_I_A1_UNK|RPR_I_A1:0.02367)0.787:0.00418)0.313:0.02579)1.000:0.11386)0.865:0.03351,((RPR_S_C1_k141_5503927_1|RPR_S_C1_UNK|RPR_S_C1:0.03338,(RPR_S_C1_k141_3914232_6|RPR_S_C1_UNK|RPR_S_C1:0.07926,(Bacteria_BacteroidetesChlorobi_group_Bacteroidetes_Sphingobacteriia_Sphingobacteriales_Chitinophagaceae_Niastella_koreensis_GR20_10_DSM_17620:0.08360,RPR_S_A1_k141_4716971_2|RPR_S_A1_UNK|RPR_S_A1:0.07750)0.045:0.00902)0.714:0.01524)0.827:0.06650,(((RPR_I_B1_k141_677291_2|RPR_I_B1_UNK|RPR_I_B1:0.12269,RPR_I_C2_k141_1775936_1|RPR_I_C2_UNK|RPR_I_C2:0.06830)0.807:0.02551,RPR_S_B1_k141_4791738_4|RPR_S_B1_UNK|RPR_S_B1:0.03849)0.920:0.02825,(Bacteria_BacteroidetesChlorobi_group_Bacteroidetes_Sphingobacteriia_Sphingobacteriales_Chitinophagaceae_Niabella_soli_JS13_8_DSM_19437:0.07074,Bacteria_BacteroidetesChlorobi_group_Bacteroidetes_Sphingobacteriia_Sphingobacteriales_Chitinophagaceae_Terrimonas_ferruginea_DSM_30193:0.07507)0.907:0.03475)0.973:0.05211)0.916:0.03292)0.886:0.06203,Bacteria_BacteroidetesChlorobi_group_Bacteroidetes_Sphingobacteriia_Sphingobacteriales_Chitinophagaceae_Chitinophaga_pinensis_DSM_2588:0.13966)1.000:0.23580,(Bacteria_BacteroidetesChlorobi_group_Bacteroidetes_Sphingobacteriia_Sphingobacteriales_Saprospiraceae_Lewinella_cohaerens_DSM_23179:0.19048,((Bacteria_BacteroidetesChlorobi_group_Bacteroidetes_Sphingobacteriia_Sphingobacteriales_Saprospiraceae_Saprospira_grandis_Lewin:0.12545,Bacteria_BacteroidetesChlorobi_group_Bacteroidetes_Sphingobacteriia_Sphingobacteriales_Saprospiraceae_Aureispira_sp._CCB_QB1:0.15977)0.999:0.20488,Bacteria_BacteroidetesChlorobi_group_Bacteroidetes_Sphingobacteriia_Sphingobacteriales_Saprospiraceae_Haliscomenobacter_hydrossis_O_DSM_1100:0.18014)0.762:0.02205)0.964:0.08904)0.984:0.12533,(((Bacteria_BacteroidetesChlorobi_group_Bacteroidetes_Bacteroidia_Bacteroidales_Rikenellaceae_Rikenella_microfusus_Q_1_DSM_15922:0.15756,Bacteria_BacteroidetesChlorobi_group_Bacteroidetes_Bacteroidia_Bacteroidales_Rikenellaceae_Alistipes_finegoldii_AHN_2437_DSM_17242:0.20011)0.993:0.15157,((((Bacteria_BacteroidetesChlorobi_group_Bacteroidetes_Cytophagia_Cytophagales_Cytophagaceae_Cytophaga_fermentans_IAM_14302_DSM_9555:0.06617,(Bacteria_BacteroidetesChlorobi_group_Bacteroidetes_Bacteroidia_Bacteroidales_Marinilabiaceae_Marinilabilia_salmonicolor_JCM_21150:0.09615,Bacteria_BacteroidetesChlorobi_group_Bacteroidetes_Bacteroidia_Bacteroidales_Marinilabiaceae_Alkaliflexus_imshenetskii_Z_7010_DSM_15055:0.10245)0.600:0.03642)0.908:0.05474,((Bacteria_BacteroidetesChlorobi_group_Bacteroidetes_Bacteroidia_Bacteroidales_Porphyromonadaceae_Porphyromonas_gingivalis_W83:0.15903,Bacteria_BacteroidetesChlorobi_group_Bacteroidetes_Bacteroidia_Bacteroidales_Candidatus_Azobacteroides_pseudotrichonymphae_genomovar._CFP2:0.36509)0.961:0.10785,((((((Bacteria_BacteroidetesChlorobi_group_Bacteroidetes_Bacteroidia_Bacteroidales_Bacteroidaceae_Bacteroides_fragilis_NCTC_9343:0.03142,Bacteria_BacteroidetesChlorobi_group_Bacteroidetes_Bacteroidia_Bacteroidales_Prevotellaceae_Paraprevotella_xylaniphila_YIT_11841_P_xylaniphilaYIT11841_1.0_Cont168.1:0.08838)0.967:0.08253,Bacteria_BacteroidetesChlorobi_group_Bacteroidetes_Bacteroidia_Bacteroidales_Porphyromonadaceae_Proteiniphilum_acetatigenes_DSM_18083:0.10065)0.464:0.02253,(Bacteria_BacteroidetesChlorobi_group_Bacteroidetes_Bacteroidia_Bacteroidales_Porphyromonadaceae_Coprobacter_fastidiosus_NSB1:0.07943,(Bacteria_BacteroidetesChlorobi_group_Bacteroidetes_Bacteroidia_Bacteroidales_Porphyromonadaceae_Tannerella_forsythensis_ATCC_43037:0.11561,Bacteria_BacteroidetesChlorobi_group_Bacteroidetes_Bacteroidia_Bacteroidales_Porphyromonadaceae_Parabacteroides_distasonis_ATCC_8503:0.07387)0.719:0.03644)0.915:0.05269)0.277:0.02105,Bacteria_BacteroidetesChlorobi_group_Bacteroidetes_Bacteroidia_Bacteroidales_Porphyromonadaceae_Paludibacter_propionicigenes_WB4:0.13977)0.492:0.01307,(Bacteria_BacteroidetesChlorobi_group_Bacteroidetes_Bacteroidia_Bacteroidales_Prevotellaceae_Prevotella_tannerae_ATCC_51259:0.22088,Bacteria_BacteroidetesChlorobi_group_Bacteroidetes_Bacteroidia_Bacteroidales_Prevotellaceae_Hallella_seregens_ATCC_51272:0.28606)0.955:0.07879)0.781:0.02343,Bacteria_BacteroidetesChlorobi_group_Bacteroidetes_Bacteroidia_Bacteroidales_Porphyromonadaceae_Dysgonomonas_gadei_ATCC_BAA_286_cont1.32:0.09610)0.473:0.01917)0.967:0.08490)0.439:0.03522,Bacteria_BacteroidetesChlorobi_group_Bacteroidetes_Bacteroidia_Bacteroidales_Porphyromonadaceae_Odoribacter_splanchnicus_DSM_20712:0.28016)0.120:0.03314,(Bacteria_BacteroidetesChlorobi_group_Bacteroidetes_unclassified_Bacteroidetes_Prolixibacter_bellariivorans_ATCC_BAA_1284:0.09175,Bacteria_BacteroidetesChlorobi_group_Bacteroidetes_Bacteroidia_Bacteroidales_Prolixibacteraceae_Draconibacterium_orientale_FH5:0.08895)0.994:0.10778)0.825:0.05632)0.863:0.07123,((Bacteria_BacteroidetesChlorobi_group_Bacteroidetes_Flavobacteriia_Flavobacteriales_Cryomorphaceae_Fluviicola_taffensis_RW262_DSM_16823:0.18114,Bacteria_BacteroidetesChlorobi_group_Bacteroidetes_Flavobacteriia_Flavobacteriales_Cryomorphaceae_Crocinitomix_catalasitica_ATCC_23190:0.14807)0.829:0.04864,(Bacteria_BacteroidetesChlorobi_group_Bacteroidetes_Flavobacteriia_Flavobacteriales_Cryomorphaceae_Owenweeksia_Owenweeksia_hongkongensis_DSM_17368:0.15419,(((Bacteria_BacteroidetesChlorobi_group_Bacteroidetes_Flavobacteriia_Flavobacteriales_Flavobacteriaceae_Flavobacterium_psychrophilum_JIP0286:0.08273,Bacteria_BacteroidetesChlorobi_group_Bacteroidetes_Flavobacteriia_Flavobacteriales_Flavobacteriaceae_Myroides_odoratimimus_CCUG_12700:0.06530)0.984:0.09369,(((Bacteria_BacteroidetesChlorobi_group_Bacteroidetes_Flavobacteriia_Flavobacteriales_Flavobacteriaceae_Gelidibacter_mesophilus_DSM_14095:0.06434,Bacteria_BacteroidetesChlorobi_group_Bacteroidetes_Flavobacteriia_Flavobacteriales_Flavobacteriaceae_Tenacibaculum_ovolyticum_DSM_18103:0.09578)0.845:0.01427,((Bacteria_BacteroidetesChlorobi_group_Bacteroidetes_Flavobacteriia_Flavobacteriales_Flavobacteriaceae_Krokinobacter_sp._4H_3_7_5:0.09614,Bacteria_BacteroidetesChlorobi_group_Bacteroidetes_Flavobacteriia_Flavobacteriales_Flavobacteriaceae_Donghaeana_dokdonensis_DSW_6:0.08635)0.836:0.01746,(Bacteria_BacteroidetesChlorobi_group_Bacteroidetes_Flavobacteriia_Flavobacteriales_Flavobacteriaceae_Croceibacter_atlanticus_HTCC2559_Re_annotation_of_existing_genome_that_was_not_originally_submitted_by_me:0.05716,Bacteria_BacteroidetesChlorobi_group_Bacteroidetes_Flavobacteriia_Flavobacteriales_Flavobacteriaceae_Psychroflexus_gondwanensis_ACAM_44:0.13954)0.572:0.03588)0.733:0.01036)0.857:0.02477,((Bacteria_BacteroidetesChlorobi_group_Bacteroidetes_Flavobacteriia_Flavobacteriales_Flavobacteriaceae_Kordia_algicida_OT_1_unfinished_sequence:0.02772,(Bacteria_BacteroidetesChlorobi_group_Bacteroidetes_Flavobacteriia_Flavobacteriales_Flavobacteriaceae_Muricauda_ruestringensis_B1_DSM_13258:0.09818,(Bacteria_BacteroidetesChlorobi_group_Bacteroidetes_Flavobacteriia_Flavobacteriales_Flavobacteriaceae_Arenibacter_certesii_DSM_19833:0.05762,Bacteria_BacteroidetesChlorobi_group_Bacteroidetes_Flavobacteriia_Flavobacteriales_Flavobacteriaceae_Cellulophaga_lytica_HI1:0.03029)0.737:0.01993)0.752:0.03853)0.282:0.02184,Bacteria_BacteroidetesChlorobi_group_Bacteroidetes_Flavobacteriia_Flavobacteriales_Flavobacteriaceae_Capnocytophaga_ochracea_DSM_7271:0.20486)0.376:0.01591)0.891:0.03776)0.575:0.03499,(Bacteria_BacteroidetesChlorobi_group_Bacteroidetes_Flavobacteriia_Flavobacteriales_Blattabacteriaceae_Blattabacterium_sp._Blattella_germanica_str._Bge:0.65531,(Bacteria_BacteroidetesChlorobi_group_Bacteroidetes_Flavobacteriia_Flavobacteriales_Flavobacteriaceae_Empedobacter_brevis_ATCC_43319:0.09315,((Bacteria_BacteroidetesChlorobi_group_Bacteroidetes_Flavobacteriia_Flavobacteriales_Flavobacteriaceae_Bergeyella_zoohelcum_CCUG_30536:0.05759,(Bacteria_BacteroidetesChlorobi_group_Bacteroidetes_Flavobacteriia_Flavobacteriales_Flavobacteriaceae_Elizabethkingia_anophelis_NUH6:0.09685,(Bacteria_BacteroidetesChlorobi_group_Bacteroidetes_Flavobacteriia_Flavobacteriales_Flavobacteriaceae_Chryseobacterium_gregarium_DSM_19109:0.04999,Bacteria_BacteroidetesChlorobi_group_Bacteroidetes_Flavobacteriia_Flavobacteriales_Flavobacteriaceae_Epilithonimonas_tenax_DSM_16811:0.04901)0.941:0.05074)0.733:0.03526)0.998:0.14716,Bacteria_BacteroidetesChlorobi_group_Bacteroidetes_Flavobacteriia_Flavobacteriales_Flavobacteriaceae_Ornithobacterium_rhinotracheale_DSM_15997:0.14323)0.694:0.03859)0.777:0.03998)0.873:0.08348)0.986:0.11594)0.629:0.05022)0.961:0.12589)0.990:0.13165)0.865:0.04738,(Bacteria_BacteroidetesChlorobi_group_Bacteroidetes_Sphingobacteriia_Sphingobacteriales_Sphingobacteriaceae_Solitalea_canadensis_USAM_9D_DSM_3403:0.18742,(Bacteria_BacteroidetesChlorobi_group_Bacteroidetes_Sphingobacteriia_Sphingobacteriales_Sphingobacteriaceae_Pedobacter_saltans_DSM_12145:0.08197,(((RPR_SA_A1_k141_4709939_2|RPR_SA_A1_UNK|RPR_SA_A1:0.01614,((RPR_SA_A1_k141_2012974_5|RPR_SA_A1_UNK|RPR_SA_A1:0.00519,RPR_SA_A2_k141_2806719_4|RPR_SA_A2_UNK|RPR_SA_A2:0.01229)0.920:0.02411,RPR_SA_A1_k141_450126_7|RPR_SA_A1_UNK|RPR_SA_A1:0.04840)0.562:0.01663)0.667:0.02067,Bacteria_BacteroidetesChlorobi_group_Bacteroidetes_Sphingobacteriia_Sphingobacteriales_Sphingobacteriaceae_Mucilaginibacter_paludis_TPT56_DSM_18603:0.02743)0.948:0.05260,(Bacteria_BacteroidetesChlorobi_group_Bacteroidetes_Sphingobacteriia_Sphingobacteriales_Sphingobacteriaceae_Arcticibacter_svalbardensis_MN12_7:0.09087,(Bacteria_BacteroidetesChlorobi_group_Bacteroidetes_Sphingobacteriia_Sphingobacteriales_Sphingobacteriaceae_Olivibacter_sitiensis_DSM_17696:0.01175,(Bacteria_BacteroidetesChlorobi_group_Bacteroidetes_Sphingobacteriia_Sphingobacteriales_Sphingobacteriaceae_Sphingobacterium_sp._21:0.00626,Bacteria_BacteroidetesChlorobi_group_Bacteroidetes_Sphingobacteriia_Sphingobacteriales_Sphingobacteriaceae_Pseudosphingobacterium_domesticum_DSM_18733:0.01938)0.942:0.03342)0.961:0.06638)0.892:0.03258)0.454:0.02610)0.918:0.05723)0.974:0.09346)0.978:0.09291,(((Bacteria_BacteroidetesChlorobi_group_Bacteroidetes_Cytophagia_Cytophagales_Cytophagaceae_Flectobacillus_major_VKMB_859_DSM_103:0.09886,(Bacteria_BacteroidetesChlorobi_group_Bacteroidetes_Cytophagia_Cytophagales_Cytophagaceae_Emticicia_oligotrophica_GPTSA100_15_DSM_17448:0.18464,Bacteria_BacteroidetesChlorobi_group_Bacteroidetes_Cytophagia_Cytophagales_Cytophagaceae_Leadbetterella_byssophila_DSM_17132:0.26052)0.870:0.06681)0.547:0.04803,(Bacteria_BacteroidetesChlorobi_group_Bacteroidetes_Cytophagia_Cytophagales_Cytophagaceae_Dyadobacter_fermentans_DSM_18053:0.21565,(Bacteria_BacteroidetesChlorobi_group_Bacteroidetes_Cytophagia_Cytophagales_Cytophagaceae_Runella_slithyformis_LSU4_DSM_19594:0.15123,(Bacteria_BacteroidetesChlorobi_group_Bacteroidetes_Cytophagia_Cytophagales_Cytophagaceae_Rudanella_lutea_DSM_19387:0.03232,(Bacteria_BacteroidetesChlorobi_group_Bacteroidetes_Cytophagia_Cytophagales_Cytophagaceae_Fibrella_aestuarina:0.07612,(Bacteria_BacteroidetesChlorobi_group_Bacteroidetes_Cytophagia_Cytophagales_Cytophagaceae_Spirosoma_linguale_DSM_74:0.04605,Bacteria_BacteroidetesChlorobi_group_Bacteroidetes_Cytophagia_Cytophagales_Cytophagaceae_Fibrisoma_limi_BUZ_3:0.04271)0.851:0.02154)0.868:0.04701)0.983:0.09745)0.255:0.03519)0.832:0.04220)0.617:0.03087,((Bacteria_BacteroidetesChlorobi_group_Bacteroidetes_Bacteroidetes_Order_III._Incertae_sedis_Thermonema_rossianum_DSM_10300:0.48903,(Bacteria_BacteroidetesChlorobi_group_Bacteroidetes_Cytophagia_Cytophagales_Flammeovirgaceae_Flexithrix_dorotheae_DSM_6795:0.24708,Bacteria_BacteroidetesChlorobi_group_Bacteroidetes_Cytophagia_Cytophagales_Amoebophilaceae_Candidatus_Amoebophilus_asiaticus_5a2:0.47091)0.587:0.07117)0.768:0.03228,((((((Bacteria_BacteroidetesChlorobi_group_Bacteroidetes_Cytophagia_Cytophagales_Cytophagaceae_Cytophaga_hutchinsonii_ATCC_33406:0.19100,Bacteria_BacteroidetesChlorobi_group_Bacteroidetes_Cytophagia_Cytophagales_Cytophagaceae_Sporocytophaga_myxococcoides_DSM_11118:0.10184)0.938:0.07786,Bacteria_BacteroidetesChlorobi_group_Bacteroidetes_Cytophagia_Cytophagales_Flammeovirgaceae_Marivirga_tractuosa_DSM_4126:0.22170)0.832:0.03240,Bacteria_BacteroidetesChlorobi_group_Bacteroidetes_Cytophagia_Cytophagales_Flammeovirgaceae_Fulvivirga_imtechensis_AK7:0.12036)0.598:0.03344,Bacteria_BacteroidetesChlorobi_group_Bacteroidetes_Cytophagia_Cytophagales_Flammeovirgaceae_Nafulsella_turpanensis_ZLM_10:0.17180)0.313:0.03344,Bacteria_BacteroidetesChlorobi_group_Bacteroidetes_Cytophagia_Cytophagales_Flammeovirgaceae_Cesiribacter_andamanensis_AMV16:0.12050)0.791:0.05092,(Bacteria_BacteroidetesChlorobi_group_Bacteroidetes_Cytophagia_Cytophagales_Cytophagaceae_Microscilla_marina_ATCC_23134_unfinished_sequence:0.17947,((Bacteria_BacteroidetesChlorobi_group_Bacteroidetes_Cytophagia_Cytophagales_Cytophagaceae_Pontibacter_roseus_DSM_17521:0.19999,(Bacteria_BacteroidetesChlorobi_group_Bacteroidetes_Cytophagia_Cytophagales_Cytophagaceae_Adhaeribacter_aquaticus_MBRG1.5_DSM_16391:0.05383,(Bacteria_BacteroidetesChlorobi_group_Bacteroidetes_Cytophagia_Cytophagales_Cytophagaceae_Hymenobacter_sp._APR13:0.02923,(RPR_I_A1_k141_1972607_2|RPR_I_A1_UNK|RPR_I_A1:0.01955,(RPR_I_C1_k141_3846996_5|RPR_I_C1_UNK|RPR_I_C1:0.0,RPR_I_C2_k141_2533758_5|RPR_I_C2_UNK|RPR_I_C2:0.0):0.04456)0.972:0.05767)0.999:0.14154)0.134:0.05937)0.969:0.07611,(((Bacteria_BacteroidetesChlorobi_group_Bacteroidetes_Cytophagia_Cytophagales_Cyclobacteriaceae_Algoriphagus_sp._PR1_unfinished_sequence:0.10940,(Bacteria_BacteroidetesChlorobi_group_Bacteroidetes_Cytophagia_Cytophagales_Cyclobacteriaceae_Aquiflexum_balticum_BA160_DSM_16537:0.06472,Bacteria_BacteroidetesChlorobi_group_Bacteroidetes_Cytophagia_Cytophagales_Cytophagaceae_Rhodonellum_psychrophilum_DSM_17998:0.07147)0.680:0.04107)0.414:0.02452,Bacteria_BacteroidetesChlorobi_group_Bacteroidetes_Cytophagia_Cytophagales_Cytophagaceae_Anditalea_andensis_LY1:0.05724)0.551:0.02410,Bacteria_BacteroidetesChlorobi_group_Bacteroidetes_Cytophagia_Cytophagales_Cyclobacteriaceae_Cyclobacterium_marinum_DSM_745:0.09950)0.995:0.11560)0.897:0.04008)0.086:0.02134)0.039:0.02162)0.749:0.03448)0.958:0.08129)0.519:0.09008)0.991:0.16302)0.815:0.09182)0.965:0.14647,((Bacteria_CP_TG3_candidate_division_TG3_bacterium_ACht1:0.91360,(Bacteria_Marine_group_A_SAR406_SAR406_cluster_bacterium_sp._SCGC_AAA003_E22_Tropical_gyre_001_268:0.50504,((Bacteria_Marine_group_A_SAR406_SAR406_cluster_bacterium_JGI_0000113_G11:0.55006,Bacteria_Marine_group_A_SAR406_SAR406_cluster_bacterium_JGI_0000113_D11:0.47225)0.981:0.24769,(Bacteria_Deferribacteres_Deferribacteres_Deferribacterales_CG_Deferri_01:0.61490,(Bacteria_Marine_group_A_SAR406_SAR406_cluster_bacterium_JGI_0000039_D08_Combined_Assembly_SAR406_1__SAR406:0.23492,Bacteria_Marine_group_A_SAR406_SAR406_cluster_bacterium_SCGC_AAA257_N23_Etoliko_001_146:0.17721)0.994:0.30061)0.759:0.07054)0.796:0.12127)0.765:0.11143)0.678:0.08979,(Bacteria_CP_WWE1_DOLJORAL78_WWE1_32_13:0.27261,Bacteria_WWE1X_GWF2_WWE1X_40_14:0.38938)1.000:0.62315)0.820:0.05110)0.675:0.05115)0.980:0.12687,((Bacteria_Chlamydiae_Chlamydiia_RIFCSPHIGHO2_12_FULL_Chlamydiae_27_8:0.22443,(((Bacteria_ChlamydiaeVerrucomicrobia_group_Chlamydiae_Chlamydiia_Chlamydiales_Simkaniaceae_Simkania_negevensis_Z_gsn.131:0.32302,(Bacteria_ChlamydiaeVerrucomicrobia_group_Chlamydiae_Chlamydiia_Chlamydiales_Waddliaceae_Waddlia_chondrophila_WSU_86_1044:0.23080,(Bacteria_ChlamydiaeVerrucomicrobia_group_Chlamydiae_Chlamydiia_Chlamydiales_Parachlamydiaceae_Neochlamydia_sp._S13:0.18024,Bacteria_ChlamydiaeVerrucomicrobia_group_Chlamydiae_Chlamydiia_Chlamydiales_Parachlamydiaceae_Parachlamydia_acanthamoebae_UV7:0.26440)0.941:0.13182)0.984:0.17802)0.726:0.04649,(Bacteria_Chlamydiae_Chlamydiia_Chlamydiales_RIFCSPLOWO2_02_FULL_Chlamydiae_49_12:0.36954,(Bacteria_Chlamydiae_Chlamydiia_RIFCSPLOWO2_02_FULL_Chlamydiae_45_22:0.17330,Bacteria_Chlamydiae_Chlamydiia_RIFCSPHIGHO2_12_FULL_Chlamydiae_49_9:0.15752)0.942:0.12766)0.922:0.09427)0.937:0.09892,Bacteria_Chlymidae_uncultured_SMTZ_39:0.45055)0.727:0.06857)1.000:0.64131,((Bacteria_ChlamydiaeVerrucomicrobia_group_Verrucomicrobia_unclassified_Verrucomicrobia_Methylacidiphilales_Methylacidiphilaceae_Methylacidiphilum_infernorum_V4:0.81390,((((Bacteria_ChlamydiaeVerrucomicrobia_group_Lentisphaerae_Lentisphaeria_Victivallales_Victivallaceae_Victivallis_vadensis_ATCC_BAA_548:0.24714,(Bacteria_Lentisphaerae_GWF2_Lentisphaerae_44_16:0.30672,Bacteria_Lentisphaerae_GWF2_Lentisphaerae_52_8:0.20765)0.643:0.09881)0.713:0.14649,(Bacteria_Lentisphaerae_GWF2_Lentisphaerae_49_21:0.35060,Bacteria_Lentisphaerae_GWF2_Lentisphaerae_38_69:0.75625)0.743:0.11282)0.992:0.22324,(Bacteria_Lentisphaerae_RIFOXYB12_FULL_Lentisphaerae_65_16:0.41713,Bacteria_ChlamydiaeVerrucomicrobia_group_Lentisphaerae_Lentisphaerales_Lentisphaeraceae_Lentisphaera_araneosa_HTCC2155_unfinished_sequence:0.70686)0.735:0.09515)0.935:0.14567,(Bacteria_Lentisphaerae_GWF2_Lentisphaerae_57_35:0.35028,(Bacteria_Lentisphaerae_RIFOXYC12_FULL_Lentisphaerae_60_16:0.53283,Bacteria_Lentisphaerae_RifOxyA12_full_Lentisphaerae_48_11:0.31573)0.832:0.12591)0.992:0.21700)0.897:0.09037)0.803:0.03907,(((Bacteria_Verrucomicrobia_Verrucomicrobiae_RIFCSPHIGHO2_12_FULL_Verrucumicrobia_41_10:0.48748,((RPR_I_C1_k141_3378584_1|RPR_I_C1_UNK|RPR_I_C1:0.38715,(RPR_SA_A1_k141_2554704_21|RPR_SA_A1_Verrrucomicrobia_54_213|RPR_SA_A1:0.23232,((RPR_I_A1_k141_248861_8|RPR_I_A1_UNK|RPR_I_A1:0.12455,(((((((RPR_S_C2_k141_8367177_1|RPR_S_C2_UNK|RPR_S_C2:0.02508,(RPR_S_B1_k141_1727227_2|RPR_S_B1_UNK|RPR_S_B1:0.05534,RPR_S_B1_k141_908155_2|RPR_S_B1_UNK|RPR_S_B1:0.07290)0.374:0.01816)0.155:0.01181,RPR_S_B2_k141_3903911_2|RPR_S_B2_UNK|RPR_S_B2:0.00936)0.893:0.02436,(((RPR_S_A1_k141_7234559_49|RPR_S_A1_UNK|RPR_S_A1:0.08362,((RPR_S_A1_k141_4108395_1|RPR_S_A1_UNK|RPR_S_A1:0.01818,(RPR_S_C1_k141_249562_40|RPR_S_C1_UNK|RPR_S_C1:0.06074,(RPR_SA_B1_k141_503226_4|RPR_SA_B1_UNK|RPR_SA_B1:0.05666,RPR_S_A1_k141_5844189_3|RPR_S_A1_UNK|RPR_S_A1:0.10238)0.814:0.03506)0.845:0.01815)0.353:0.00854,RPR_S_A1_k141_2397164_3|RPR_S_A1_UNK|RPR_S_A1:0.09989)0.551:0.01734)0.773:0.04261,(RPR_SA_A1_k141_4871170_76|RPR_SA_A1_UNK|RPR_SA_A1:0.09576,RPR_S_A1_k141_3361941_3|RPR_S_A1_UNK|RPR_S_A1:1.00035)0.000:0.00066)0.841:0.01671,(RPR_S_B2_k141_3538110_2|RPR_S_B2_UNK|RPR_S_B2:0.07754,RPR_S_B1_k141_6891747_4|RPR_S_B1_UNK|RPR_S_B1:0.05769)0.961:0.05753)0.507:0.00588)0.940:0.03603,(((RPR_S_B1_k141_6093870_2|RPR_S_B1_UNK|RPR_S_B1:0.00859,(RPR_S_A1_k141_6399195_16|RPR_S_A1_Bacteria_58_56|RPR_S_A1:0.00780,RPR_S_A1_k141_4110315_5|RPR_S_A1_UNK|RPR_S_A1:0.02060)0.821:0.02164)0.761:0.01174,RPR_S_A1_k141_1348100_6|RPR_S_A1_UNK|RPR_S_A1:0.02176)0.986:0.05772,(RPR_SA_C1_RPR_SA_C1_scaffold_k141_561933_2|RPR_SA_C1_UNK|RPR_SA_C1:0.02348,(RPR_S_C1_k141_5817196_2|RPR_S_C1_UNK|RPR_S_C1:0.02628,RPR_S_C2_k141_6178528_2|RPR_S_C2_UNK|RPR_S_C2:0.00857)0.858:0.02755)0.970:0.05301)0.686:0.01197)0.547:0.00054,(RPR_S_B1_k141_7624079_2|RPR_S_B1_UNK|RPR_S_B1:0.06436,RPR_S_B2_k141_5630929_1|RPR_S_B2_UNK|RPR_S_B2:0.11707)0.868:0.03624)0.338:0.00804,(RPR_S_B2_k141_6256664_2|RPR_S_B2_UNK|RPR_S_B2:0.10393,((RPR_S_B1_k141_7068399_2|RPR_S_B1_UNK|RPR_S_B1:0.01637,(RPR_I_C2_k141_3868556_2|RPR_I_C2_UNK|RPR_I_C2:0.04259,(RPR_I_A1_k141_2051782_25|RPR_I_A1_UNK|RPR_I_A1:0.00055,RPR_I_A1_k141_583850_3|RPR_I_A1_UNK|RPR_I_A1:0.02145)0.977:0.06291)0.894:0.03970)0.672:0.02032,(RPR_S_A1_k141_2545831_19|RPR_S_A1_UNK|RPR_S_A1:0.00053,RPR_I_A1_k141_1491409_38|RPR_I_A1_UNK|RPR_I_A1:0.05052)0.560:0.02062)0.770:0.01474)0.923:0.03092)0.942:0.03759,RPR_I_A1_k141_2265656_1|RPR_I_A1_UNK|RPR_I_A1:0.05880)0.849:0.02875)1.000:0.18678,(Bacteria_ChlamydiaeVerrucomicrobia_group_Verrucomicrobia_Spartobacteria_Chthoniobacter_flavus_Ellin428_unfinished_sequence:0.19908,(RPR_SA_A2_k141_4479368_1|RPR_SA_A2_UNK|RPR_SA_A2:0.12369,RPR_I_C1_k141_2667134_2|RPR_I_C1_UNK|RPR_I_C1:0.16187)0.960:0.12787)0.244:0.04134)0.500:0.03271)0.873:0.06653)0.936:0.09651,(Bacteria_ChlamydiaeVerrucomicrobia_group_Verrucomicrobia_Verrucomicrobiae_Verrucomicrobiales_Verrucomicrobiaceae_Verrucomicrobium_spinosum_DSM_4136_unfinished_sequence:0.31840,(Bacteria_ChlamydiaeVerrucomicrobia_group_Verrucomicrobia_Verrucomicrobiae_Verrucomicrobiales_Verrucomicrobiaceae_Rubritalea_marina_DSM_17716:0.34028,Bacteria_ChlamydiaeVerrucomicrobia_group_Verrucomicrobia_Verrucomicrobiae_Verrucomicrobiales_Verrucomicrobiaceae_Akkermansia_muciniphila_ATCC_BAA_835:0.36428)0.942:0.17235)0.994:0.20799)0.495:0.02572)0.989:0.17550,((RPR_S_C2_k141_1006182_1|RPR_S_C2_UNK|RPR_S_C2:0.29065,(RPR_S_A2_k141_3163510_2|RPR_S_A2_UNK|RPR_S_A2:0.24500,((RPR_SA_C2_k141_306009_3|RPR_SA_C2_UNK|RPR_SA_C2:0.06810,(Bacteria_ChlamydiaeVerrucomicrobia_group_Verrucomicrobia_Verrucomicrobiae_Verrucomicrobiales_Verrucomicrobia_subdivision_3_bacterium_Ellin514:0.17154,(RPR_SA_A1_k141_4976809_5|RPR_SA_A1_UNK|RPR_SA_A1:0.07011,RPR_SA_A1_k141_859567_9|RPR_SA_A1_UNK|RPR_SA_A1:0.03327)0.937:0.06319)0.989:0.10668)0.656:0.00730,(RPR_SA_A1_k141_39700_11|RPR_SA_A1_UNK|RPR_SA_A1:0.00308,RPR_SA_A2_k141_2981271_2|RPR_SA_A2_UNK|RPR_SA_A2:0.02636)0.839:0.03612)0.965:0.11353)0.808:0.03713)0.998:0.22628,((Bacteria_ChlamydiaeVerrucomicrobia_group_Verrucomicrobia_Opitutae_Opitutales_Opitutaceae_Opitutaceae_sp._TAV2:0.17953,Bacteria_Verrucomicrobia_Opitutae_RIFCSPLOWO2_12_FULL_Verrucomicrobia_64_8:0.12994)0.919:0.17888,(Bacteria_ChlamydiaeVerrucomicrobia_group_Verrucomicrobia_Opitutae_Puniceicoccales_Puniceicoccaceae_Coraliomargarita_akajimensis_DSM_45221:0.41216,(Bacteria_Verrucomicrobia_Opitutae_GWC2_Verrucomicrobia_42_7:0.35319,(Bacteria_Verrucomicrobia_Opitutae_GWF2_Verrucomicrobia_51_19:0.32021,Bacteria_Verrucomicrobia_CG_Verruco_01:0.68444)0.829:0.12516)0.428:0.12010)0.810:0.15684)0.997:0.33598)0.713:0.06814)0.775:0.02680,Bacteria_Verrucomicrobia_Verrucomicrobiae_GWF2_Verrucomicrobia_62_7:0.51212)0.595:0.06138)0.941:0.13007)0.801:0.14434)0.932:0.06792,(((Bacteria_FibrobacteresAcidobacteria_group_Acidobacteria_unclassified_Acidobacteria_Thermoanaerobaculum_aquaticum_MP_01:0.17312,Bacteria_Acidobacteria_RBG_13_Acidobacteria_68_16:0.14463)0.999:0.31757,(Bacteria_Acidobacteria_RBG_16_Acidobacteria_64_8:0.28226,(RPR_S_B1_k141_6242518_1|RPR_S_B1_UNK|RPR_S_B1:0.04584,((RPR_S_A1_k141_5274247_2|RPR_S_A1_UNK|RPR_S_A1:0.03307,RPR_S_B1_k141_301863_2|RPR_S_B1_UNK|RPR_S_B1:0.00053)0.986:0.09496,RPR_S_C2_k141_2991963_2|RPR_S_C2_UNK|RPR_S_C2:0.07105)0.318:0.02054)1.000:0.31741)0.591:0.06288)0.793:0.08795,((((RPR_SA_A2_k141_2224166_7|RPR_SA_A2_UNK|RPR_SA_A2:0.32457,((((RPR_I_C1_k141_1768926_9|RPR_I_C1_UNK|RPR_I_C1:0.12029,RPR_I_C1_k141_2657816_4|RPR_I_C1_UNK|RPR_I_C1:0.00886)0.990:0.14629,(((Bacteria_FibrobacteresAcidobacteria_group_Acidobacteria_Acidobacteriia_Acidobacteriales_Acidobacteriaceae_Edaphobacter_aggregans_DSM_19364:0.01836,((RPR_I_B1_k141_1663859_31|RPR_I_B1_Acidobacteriia_62_40|RPR_I_B1:0.02325,((RPR_S_C2_k141_918105_6|RPR_S_C2_UNK|RPR_S_C2:0.01562,(RPR_I_C1_k141_1669353_1|RPR_I_C1_UNK|RPR_I_C1:0.00053,(((RPR_I_C1_k141_2289671_10|RPR_I_C1_UNK|RPR_I_C1:0.00766,RPR_I_C1_k141_3809503_6|RPR_I_C1_UNK|RPR_I_C1:0.03159)0.000:0.00054,(RPR_SA_A1_k141_2888826_2|RPR_SA_A1_UNK|RPR_SA_A1:0.01591,RPR_SA_B1_k141_458910_4|RPR_SA_B1_UNK|RPR_SA_B1:0.00786)0.927:0.02332)0.925:0.02358,RPR_I_C1_k141_1901742_4|RPR_I_C1_UNK|RPR_I_C1:0.02320)0.000:0.00054)0.895:0.01576)0.880:0.01564,RPR_I_C1_k141_1941852_6|RPR_I_C1_UNK|RPR_I_C1:0.02389)0.000:0.00054)0.913:0.01580,RPR_SA_A1_k141_3271368_1|RPR_SA_A1_UNK|RPR_SA_A1:0.00791)0.773:0.01327)0.966:0.07590,((RPR_S_B1_k141_3813359_2|RPR_S_B1_UNK|RPR_S_B1:0.01570,((RPR_I_C1_k141_2541386_2|RPR_I_C1_UNK|RPR_I_C1:0.01773,(RPR_I_C2_k141_3523840_2|RPR_I_C2_UNK|RPR_I_C2:0.00055,RPR_I_C1_k141_3510489_2|RPR_I_C1_UNK|RPR_I_C1:0.03884)0.842:0.01459)0.969:0.04552,(RPR_SA_A2_k141_51394_2|RPR_SA_A2_UNK|RPR_SA_A2:0.00779,(RPR_SA_A1_k141_4122098_6|RPR_SA_A1_UNK|RPR_SA_A1:0.04093,RPR_I_C1_k141_543668_404|RPR_I_C1_UNK|RPR_I_C1:0.02311)0.882:0.01594)0.760:0.00954)0.838:0.01443)0.319:0.00053,(RPR_SA_B2_k141_1974014_22|RPR_SA_B2_UNK|RPR_SA_B2:0.02339,RPR_SA_C1_RPR_SA_C1_scaffold_k141_3538279_1|RPR_SA_C1_UNK|RPR_SA_C1:0.01627)0.803:0.00738)0.984:0.09584)0.285:0.04644,((RPR_SA_A2_k141_812342_2|RPR_SA_A2_UNK|RPR_SA_A2:0.04454,RPR_SA_A1_k141_4058755_12|RPR_SA_A1_UNK|RPR_SA_A1:0.20668)0.872:0.03906,(RPR_I_B1_k141_1245136_12|RPR_I_B1_UNK|RPR_I_B1:0.07855,((RPR_I_C1_k141_3423735_48|RPR_I_C1_UNK|RPR_I_C1:0.00727,RPR_SA_B1_k141_1710689_4|RPR_SA_B1_UNK|RPR_SA_B1:0.01581)0.913:0.03304,(Bacteria_FibrobacteresAcidobacteria_group_Acidobacteria_Acidobacteriia_Acidobacteriales_Acidobacteriaceae_Acidobacterium_capsulatum_ATCC_51196:0.02323,RPR_SA_A1_k141_359297_9|RPR_SA_A1_UNK|RPR_SA_A1:0.06354)0.773:0.01377)0.747:0.03438)0.000:0.02981)0.000:0.03441)0.315:0.04837)0.973:0.11799,(((RPR_SA_A1_k141_3679546_2|RPR_SA_A1_UNK|RPR_SA_A1:0.00795,((RPR_S_A1_k141_836501_3|RPR_S_A1_UNK|RPR_S_A1:0.00944,RPR_SA_C2_k141_106819_7|RPR_SA_C2_UNK|RPR_SA_C2:0.01434)0.636:0.00523,RPR_S_B1_k141_1141905_11|RPR_S_B1_UNK|RPR_S_B1:0.03550)0.783:0.01227)0.901:0.03613,RPR_SA_C1_RPR_SA_C1_scaffold_k141_2037099_6|RPR_SA_C1_UNK|RPR_SA_C1:0.00803)0.976:0.07617,(((RPR_SA_C2_k141_1577942_3|RPR_SA_C2_UNK|RPR_SA_C2:0.00055,(RPR_SA_B2_k141_87158_4|RPR_SA_B2_UNK|RPR_SA_B2:0.02290,Bacteria_FibrobacteresAcidobacteria_group_Acidobacteria_Acidobacteriia_Acidobacteriales_Acidobacteriaceae_Candidatus_Koribacter_versatilis_Ellin345:0.03367)0.713:0.03566)0.837:0.01699,((RPR_SA_C2_k141_3354982_2|RPR_SA_C2_UNK|RPR_SA_C2:0.05705,(((RPR_S_C1_k141_2991651_2|RPR_S_C1_UNK|RPR_S_C1:0.01622,(((RPR_S_A2_k141_2361224_7|RPR_S_A2_UNK|RPR_S_A2:0.00781,((RPR_SA_A1_k141_2938020_5|RPR_SA_A1_UNK|RPR_SA_A1:0.02434,RPR_S_C2_k141_71267_4|RPR_S_C2_UNK|RPR_S_C2:0.02472)0.750:0.00747,RPR_S_A1_k141_6681511_9|RPR_S_A1_UNK|RPR_S_A1:0.01560)0.440:0.00053)0.813:0.00804,RPR_SA_A1_k141_2403746_3|RPR_SA_A1_UNK|RPR_SA_A1:0.01553)0.844:0.01542,(RPR_SA_A1_k141_2612183_34|RPR_SA_A1_UNK|RPR_SA_A1:0.00830,(RPR_SA_A1_k141_4829412_34|RPR_SA_A1_UNK|RPR_SA_A1:0.00601,RPR_SA_A2_k141_643396_2|RPR_SA_A2_UNK|RPR_SA_A2:0.02316)0.801:0.01007)0.860:0.01588)0.757:0.00831)0.365:0.00819,RPR_S_C2_k141_1880694_4|RPR_S_C2_UNK|RPR_S_C2:0.04135)0.952:0.04896,((RPR_S_A2_k141_4432092_3|RPR_S_A2_UNK|RPR_S_A2:0.05895,(RPR_S_B2_k141_355668_3|RPR_S_B2_UNK|RPR_S_B2:0.02422,(RPR_S_C1_k141_1275573_1|RPR_S_C1_UNK|RPR_S_C1:0.00054,RPR_S_C2_k141_2387884_4|RPR_S_C2_UNK|RPR_S_C2:0.02374)0.932:0.04273)0.897:0.03356)0.766:0.01374,(RPR_SA_A1_k141_2660063_3|RPR_SA_A1_UNK|RPR_SA_A1:0.04319,RPR_SA_C1_RPR_SA_C1_scaffold_k141_4703059_2|RPR_SA_C1_UNK|RPR_SA_C1:0.08154)0.835:0.04991)0.091:0.03334)0.489:0.01954)0.901:0.02710,((RPR_S_C1_k141_3975536_4|RPR_S_C1_UNK|RPR_S_C1:0.02357,(RPR_S_C1_k141_4907182_4|RPR_S_C1_UNK|RPR_S_C1:0.00055,RPR_SA_C2_k141_1947625_2|RPR_SA_C2_UNK|RPR_SA_C2:0.02430)0.832:0.02598)0.994:0.09985,(RPR_S_C2_k141_475600_2|RPR_S_C2_UNK|RPR_S_C2:0.04944,RPR_S_B1_k141_2675838_2|RPR_S_B1_UNK|RPR_S_B1:0.10613)0.741:0.01815)0.794:0.01937)0.800:0.01953)0.299:0.00805,((RPR_S_C1_k141_6571535_1|RPR_S_C1_UNK|RPR_S_C1:0.03213,RPR_S_C2_k141_3989714_2|RPR_S_C2_UNK|RPR_S_C2:0.15731)0.157:0.01691,(RPR_S_C2_k141_2516095_2|RPR_S_C2_UNK|RPR_S_C2:0.11140,RPR_S_C1_k141_7204335_1|RPR_S_C1_UNK|RPR_S_C1:0.00228)0.814:0.04282)0.968:0.05430)0.825:0.02803)0.817:0.07710)0.933:0.10689,((((((((RPR_SA_A1_k141_841837_9|RPR_SA_A1_UNK|RPR_SA_A1:0.05250,((RPR_SA_A1_k141_934886_4|RPR_SA_A1_UNK|RPR_SA_A1:0.00949,(RPR_SA_A2_k141_1506803_1|RPR_SA_A2_UNK|RPR_SA_A2:0.00055,(RPR_SA_A1_k141_4607386_1|RPR_SA_A1_UNK|RPR_SA_A1:0.00054,RPR_SA_C2_k141_2798078_12|RPR_SA_C2_UNK|RPR_SA_C2:0.00054)0.732:0.00054)0.000:0.00054)0.895:0.03316,RPR_S_C1_k141_1859989_1|RPR_S_C1_UNK|RPR_S_C1:0.10671)0.702:0.04004)0.996:0.11343,(((((RPR_SA_A2_k141_2049447_3|RPR_SA_A2_UNK|RPR_SA_A2:0.03134,((RPR_I_B1_k141_2019380_9|RPR_I_B1_UNK|RPR_I_B1:0.00054,RPR_SA_C2_k141_140177_2|RPR_SA_C2_UNK|RPR_SA_C2:0.00647)0.824:0.02749,RPR_SA_C2_k141_1262004_4|RPR_SA_C2_UNK|RPR_SA_C2:0.00192)0.860:0.01381)0.966:0.05877,((RPR_I_B2_k141_95557_1|RPR_I_B2_UNK|RPR_I_B2:0.12357,((RPR_I_B1_k141_1381354_2|RPR_I_B1_UNK|RPR_I_B1:0.05616,(((RPR_S_B2_k141_1044815_2|RPR_S_B2_UNK|RPR_S_B2:0.00055,(RPR_S_C2_k141_7426703_4|RPR_S_C2_UNK|RPR_S_C2:0.02514,(RPR_I_B1_k141_649323_1|RPR_I_B1_UNK|RPR_I_B1:0.00054,RPR_I_A2_k141_2298505_3|RPR_I_A2_UNK|RPR_I_A2:0.01624)0.884:0.01549)0.772:0.01197)0.733:0.01721,RPR_I_B2_k141_979829_5|RPR_I_B2_UNK|RPR_I_B2:0.01768)0.833:0.01064,((((RPR_I_A1_k141_92994_1|RPR_I_A1_UNK|RPR_I_A1:0.01183,RPR_S_B1_k141_888555_7|RPR_S_B1_UNK|RPR_S_B1:0.00067)0.545:0.04242,RPR_S_C1_k141_2797062_1|RPR_S_C1_UNK|RPR_S_C1:0.11198)0.941:0.06932,RPR_I_A1_k141_885868_2|RPR_I_A1_UNK|RPR_I_A1:0.02870)0.000:0.00055,RPR_I_B2_k141_1486079_1|RPR_I_B2_UNK|RPR_I_B2:0.00726)0.884:0.01635)0.968:0.04570)0.707:0.03169,(RPR_I_A2_k141_2117470_15|RPR_I_A2_UNK|RPR_I_A2:0.00050,RPR_I_C2_k141_1967102_1|RPR_I_C2_UNK|RPR_I_C2:0.01978)0.990:0.07039)0.801:0.02636)0.842:0.02326,(RPR_SA_A1_k141_4376945_9|RPR_SA_A1_UNK|RPR_SA_A1:0.08560,(RPR_I_A1_k141_2473113_9|RPR_I_A1_UNK|RPR_I_A1:0.09710,RPR_S_B1_k141_1541525_9|RPR_S_B1_UNK|RPR_S_B1:0.05969)0.582:0.02894)0.752:0.02223)0.857:0.03031)0.993:0.09613,((RPR_I_A2_k141_262900_2|RPR_I_A2_UNK|RPR_I_A2:0.19333,Bacteria_FibrobacteresAcidobacteria_group_Acidobacteria_unclassified_Acidobacteria_Bryobacter_aggregatus_DSM_18758:0.22720)0.143:0.02813,((RPR_S_B2_k141_7599960_3|RPR_S_B2_UNK|RPR_S_B2:0.17489,(((RPR_S_A1_k141_7026051_1|RPR_S_A1_UNK|RPR_S_A1:0.07119,(RPR_SA_A1_k141_750090_7|RPR_SA_A1_UNK|RPR_SA_A1:0.03665,RPR_S_C1_k141_2671533_3|RPR_S_C1_UNK|RPR_S_C1:0.01876)0.618:0.04453)0.974:0.10989,((RPR_I_C2_k141_3534656_7|RPR_I_C2_UNK|RPR_I_C2:0.06633,RPR_S_C1_k141_1388405_2|RPR_S_C1_UNK|RPR_S_C1:0.08939)0.102:0.01661,((RPR_S_A2_k141_6791984_6|RPR_S_A2_UNK|RPR_S_A2:0.03254,RPR_S_C1_k141_2257567_16|RPR_S_C1_UNK|RPR_S_C1:0.02699)0.854:0.02593,(RPR_S_B1_k141_317590_9|RPR_S_B1_UNK|RPR_S_B1:0.09839,RPR_S_B2_k141_2972340_2|RPR_S_B2_UNK|RPR_S_B2:0.10088)0.752:0.04037)0.908:0.04133)0.971:0.05996)0.760:0.01870,RPR_I_A1_k141_655615_1|RPR_I_A1_UNK|RPR_I_A1:0.17223)0.742:0.03641)0.457:0.01903,((RPR_S_C1_k141_1830506_4|RPR_S_C1_UNK|RPR_S_C1:0.00054,RPR_S_C2_k141_1428110_2|RPR_S_C2_UNK|RPR_S_C2:0.00532)0.993:0.10556,(RPR_S_C1_k141_5367098_1|RPR_S_C1_UNK|RPR_S_C1:0.01480,RPR_S_B1_k141_4575956_2|RPR_S_B1_UNK|RPR_S_B1:0.00900)0.994:0.10202)0.883:0.03248)0.448:0.02336)0.398:0.02733)0.763:0.02048,(RPR_SA_C1_RPR_SA_C1_scaffold_k141_670802_3|RPR_SA_C1_UNK|RPR_SA_C1:0.07074,RPR_S_B1_k141_7813820_2|RPR_S_B1_UNK|RPR_S_B1:0.16026)0.930:0.06698)0.962:0.08065,RPR_I_C1_k141_1402332_4|RPR_I_C1_UNK|RPR_I_C1:0.14699)0.805:0.03781)0.936:0.03660,(RPR_I_C2_k141_948071_9|RPR_I_C2_UNK|RPR_I_C2:0.07590,RPR_S_C2_k141_4537936_2|RPR_S_C2_UNK|RPR_S_C2:0.03037)0.929:0.05043)0.082:0.00968,(RPR_SA_C2_k141_1761428_1|RPR_SA_C2_UNK|RPR_SA_C2:0.27108,(((RPR_SA_A1_k141_1335879_9|RPR_SA_A1_UNK|RPR_SA_A1:0.07712,(RPR_S_C1_k141_7798764_2|RPR_S_C1_UNK|RPR_S_C1:0.04884,(RPR_S_C1_k141_4241914_2|RPR_S_C1_UNK|RPR_S_C1:0.06449,(RPR_S_C2_k141_1626206_1|RPR_S_C2_UNK|RPR_S_C2:0.00054,(RPR_S_C2_k141_362755_3|RPR_S_C2_UNK|RPR_S_C2:0.00053,RPR_S_C1_k141_1690725_2|RPR_S_C1_UNK|RPR_S_C1:0.06535)0.826:0.00822)0.932:0.05974)0.871:0.02507)0.633:0.02086)0.777:0.01257,((Bacteria_FibrobacteresAcidobacteria_group_Acidobacteria_Solibacteres_Solibacterales_Solibacteraceae_Solibacter_usitatus_Ellin6076:0.03539,RPR_SA_A1_k141_2849033_9|RPR_SA_A1_UNK|RPR_SA_A1:0.15497)0.619:0.04118,RPR_S_C2_k141_933426_4|RPR_S_C2_UNK|RPR_S_C2:0.06329)0.816:0.01797)0.778:0.02869,(RPR_S_B1_k141_4234682_1|RPR_S_B1_UNK|RPR_S_B1:0.00726,(RPR_S_B2_k141_7299696_1|RPR_S_B2_UNK|RPR_S_B2:0.04804,(RPR_S_C2_k141_2108886_2|RPR_S_C2_UNK|RPR_S_C2:0.00055,RPR_S_A1_k141_678929_1|RPR_S_A1_UNK|RPR_S_A1:0.00609)0.769:0.01350)0.814:0.02641)0.927:0.04375)0.876:0.05112)0.831:0.03792)0.951:0.06090,(RPR_S_A2_k141_4782020_1|RPR_S_A2_UNK|RPR_S_A2:0.03459,((RPR_S_C2_k141_2015626_1|RPR_S_C2_UNK|RPR_S_C2:0.00055,RPR_S_C1_k141_1789283_10|RPR_S_C1_UNK|RPR_S_C1:0.00054)0.969:0.12076,(RPR_S_C2_k141_5769855_2|RPR_S_C2_UNK|RPR_S_C2:0.06378,(((RPR_S_B2_k141_5764645_3|RPR_S_B2_UNK|RPR_S_B2:0.13419,(RPR_SA_A1_k141_3289780_1|RPR_SA_A1_UNK|RPR_SA_A1:0.00177,RPR_SA_C2_k141_2646066_4|RPR_SA_C2_UNK|RPR_SA_C2:0.01951)0.720:0.02176)0.771:0.01804,RPR_SA_A2_k141_4075950_9|RPR_SA_A2_UNK|RPR_SA_A2:0.11101)0.906:0.04009,(RPR_S_A2_k141_6228393_2|RPR_S_A2_UNK|RPR_S_A2:0.03250,RPR_S_C2_k141_7523769_1|RPR_S_C2_UNK|RPR_S_C2:0.00724)1.000:0.11792)0.504:0.01453)0.903:0.04975)0.241:0.05140)0.930:0.06751)0.000:0.02890,(RPR_S_B1_k141_510495_1|RPR_S_B1_UNK|RPR_S_B1:0.12932,RPR_SA_A1_k141_2789460_1|RPR_SA_A1_UNK|RPR_SA_A1:0.18240)0.915:0.09210)0.643:0.06530,RPR_S_C1_k141_3079187_2|RPR_S_C1_UNK|RPR_S_C1:0.07202)0.975:0.17679,Bacteria_OP8X_RBG_13_OP8X_37_8:1.10611)0.131:0.00068)0.842:0.02990)0.814:0.02733,((Bacteria_Acidobacteria_RIFCSPLOWO2_02_FULL_Acidobacteria_59_13:0.19101,((Bacteria_Acidobacteria_RIFCSPLOWO2_12_FULL_Acidobacteria_54_10:0.17905,Bacteria_Acidobacteria_RIFCSPLOWO2_12_FULL_Acidobacteria_59_11:0.00929)0.678:0.08344,(Bacteria_Acidobacteria_RIFCSPLOWO2_02_FULL_Acidobacteria_60_20:0.19162,(Bacteria_Acidobacteria_RIFCSPLOWO2_02_FULL_Acidobacteria_61_28:0.11276,Bacteria_Acidobacteria_RIFCSPLOWO2_12_FULL_Acidobacteria_60_22:0.09736)0.832:0.02707)0.482:0.04204)0.546:0.08086)0.980:0.14831,(RPR_SA_A1_k141_3865696_9|RPR_SA_A1_UNK|RPR_SA_A1:0.22127,Bacteria_Acidobacteria_RIFCSPHIGHO2_01_FULL_Acidobacteria_67_28:0.30766)0.963:0.10354)0.623:0.02419)0.987:0.15656,((Bacteria_Acidobacteria_RBG_16_Acidobacteria_70_10:0.27469,(Bacteria_Acidobacteria_RIFCSPLOWO2_12_FULL_Acidobacteria_66_10:0.08854,(Bacteria_Acidobacteria_RIFCSPLOWO2_12_FULL_Acidobacteria_66_21:0.07950,(RPR_S_A1_k141_115389_1|RPR_S_A1_UNK|RPR_S_A1:0.11904,(RPR_S_A1_k141_1970643_2|RPR_S_A1_UNK|RPR_S_A1:0.08260,(Bacteria_Acidobacteria_RIFCSPLOWO2_02_FULL_Acidobacteria_65_29:0.01336,(RPR_I_C2_k141_3565682_2|RPR_I_C2_UNK|RPR_I_C2:0.06277,(RPR_S_C2_k141_3105403_2|RPR_S_C2_UNK|RPR_S_C2:0.12684,RPR_S_B1_k141_2740341_2|RPR_S_B1_UNK|RPR_S_B1:0.01606)0.626:0.01407)0.837:0.02298)0.938:0.03995)0.967:0.05401)0.592:0.01458)0.943:0.07726)0.962:0.13929)0.991:0.22210,(((RPR_S_C1_k141_8184361_1|RPR_S_C1_UNK|RPR_S_C1:0.08238,(RPR_S_C1_k141_2011125_4|RPR_S_C1_UNK|RPR_S_C1:0.00055,(RPR_S_A1_k141_4151359_2|RPR_S_A1_UNK|RPR_S_A1:0.01883,RPR_S_B2_k141_3375735_7|RPR_S_B2_UNK|RPR_S_B2:0.01919)0.000:0.00053)0.940:0.05814)0.971:0.09256,(RPR_I_C1_k141_2730856_1|RPR_I_C1_UNK|RPR_I_C1:0.04792,(RPR_I_A1_k141_820396_4|RPR_I_A1_UNK|RPR_I_A1:0.03601,RPR_I_A2_k141_770053_3|RPR_I_A2_UNK|RPR_I_A2:0.05901)0.910:0.09840)0.308:0.04633)0.993:0.17772,(((RPR_S_B1_k141_2881065_9|RPR_S_B1_UNK|RPR_S_B1:0.04313,RPR_S_A2_k141_2683002_1|RPR_S_A2_UNK|RPR_S_A2:0.05036)0.915:0.03140,(RPR_I_A1_k141_1775721_4|RPR_I_A1_UNK|RPR_I_A1:0.10950,(((RPR_S_B1_k141_5307815_1|RPR_S_B1_UNK|RPR_S_B1:0.03298,RPR_S_B1_k141_3816984_1|RPR_S_B1_UNK|RPR_S_B1:0.05158)0.815:0.02819,(((((RPR_SA_C1_RPR_SA_C1_scaffold_k141_4763495_5|RPR_SA_C1_UNK|RPR_SA_C1:0.00054,(RPR_S_A1_k141_5350802_8|RPR_S_A1_UNK|RPR_S_A1:0.00054,RPR_S_C2_k141_6766521_1|RPR_S_C2_UNK|RPR_S_C2:0.01821)0.900:0.01836)0.775:0.00055,RPR_SA_A2_k141_3439362_2|RPR_SA_A2_UNK|RPR_SA_A2:0.01980)0.981:0.03071,RPR_S_B2_k141_615049_2|RPR_S_B2_UNK|RPR_S_B2:0.00426)0.995:0.00164,(RPR_S_B1_k141_7644633_2|RPR_S_B1_UNK|RPR_S_B1:0.00577,(RPR_S_A1_k141_7438304_3|RPR_S_A1_UNK|RPR_S_A1:0.00055,RPR_S_A2_k141_6203754_1|RPR_S_A2_UNK|RPR_S_A2:0.01211)0.776:0.00581)0.985:0.03122)0.000:0.00055,(RPR_S_A1_k141_7145868_4|RPR_S_A1_UNK|RPR_S_A1:0.03789,RPR_S_A1_k141_2814752_9|RPR_S_A1_UNK|RPR_S_A1:0.00343)0.850:0.00235)0.926:0.02893)0.639:0.01695,RPR_S_B1_k141_6873420_129|RPR_S_B1_UNK|RPR_S_B1:0.03272)0.758:0.00895)0.059:0.00568)0.922:0.05358,(((RPR_S_B1_k141_2879583_2|RPR_S_B1_UNK|RPR_S_B1:0.01412,RPR_S_B1_k141_4793086_1|RPR_S_B1_UNK|RPR_S_B1:0.01972)0.945:0.05784,(RPR_S_C1_k141_4474_11|RPR_S_C1_UNK|RPR_S_C1:0.01937,(RPR_S_B1_k141_7936604_9|RPR_S_B1_UNK|RPR_S_B1:0.00054,(RPR_S_B1_k141_7510083_7|RPR_S_B1_UNK|RPR_S_B1:0.01293,RPR_SA_C1_RPR_SA_C1_scaffold_k141_323172_4|RPR_SA_C1_UNK|RPR_SA_C1:0.01993)0.696:0.01321)0.843:0.01334)0.957:0.04862)0.994:0.12705,(RPR_S_C2_k141_7355522_1|RPR_S_C2_UNK|RPR_S_C2:0.15769,((RPR_S_B1_k141_2890026_9|RPR_S_B1_UNK|RPR_S_B1:0.01573,RPR_S_B1_k141_2216831_9|RPR_S_B1_UNK|RPR_S_B1:0.01830)0.850:0.01143,((RPR_S_A1_k141_1388006_8|RPR_S_A1_UNK|RPR_S_A1:0.0,RPR_S_A2_k141_385446_3|RPR_S_A2_UNK|RPR_S_A2:0.0):0.00703,RPR_S_B2_k141_4743746_1|RPR_S_B2_UNK|RPR_S_B2:0.04581)0.261:0.00585)0.968:0.05455)0.954:0.07390)0.885:0.07329)0.889:0.07996)1.000:0.40494)0.573:0.05897)0.926:0.10267,Bacteria_FibrobacteresAcidobacteria_group_Acidobacteria_Holophagae_Holophagales_Holophagaceae_Holophaga_foetida_TMBS4_DSM_6591:0.71806)0.549:0.04478)0.998:0.28397)0.825:0.03537)0.687:0.03383)0.444:0.03729);
```
