## Supplementary Data 2 for "Do lanthanide-dependent microbial metabolisms drive the release of REEs from weathered granites?"

```
>RPR_SA_C2_Bradyrhizobium_60_34_RPR_SA_C2_k141_1087130_37
-----MISRRSVLMTLLVAAVS-SGVRPLWAASGG-----RNAVKMFDTDNDGSLDLAEVKKAASRLFAKLDRDHDGTLDRRELGRR-LSAREFAAADPDHDGTLTLDEYLSVVERRFNAANPDRDGTLDDKELNTRAGAALLRLLK------
>RPR_SA_A1_Bradyrhizobium_62_89_RPR_SA_A1.scaffolds_to_bin.tsv.005_RPR_SA_A1_k141_1381150
MISRRTILHTLAGITLTASNL------PAFGKSSR-----SSALQMLDTDHDGTVDLAEAKKAASALFDRLDRDHEGTLDKREIAGR-LTAKELAAADTDHDGTLTKDEYLAVVEQRFNAANRDGDGTLDAKELNTRAGRSLVRLLR------
>6MI5_X_NMR_solution_structure_of_lanmodulin_(LanM)_complexed_with_yttrium(III)_ions_[Methylorubrum_extorquens_AM1]
--------------------------------PTT---TTKVDIAAFDPDKDGTIDLKEALAAGSAAFDKLDPDKDGTLDAKELKGR-VSEADLKKLDPDNDGTLDKKEYLAAVEAQFKAANPDNDGTIDARELASPAGSALVNLIRHHHHHH
>Methylobacterium_sp._Leaf104|LMMZ01000003_174
------MSSRLSAVTLLAVLLG---AAPAFAA----------DVSAFDPDKDGTIDLAEAQAAASRKFDMLDPDKDGTLDAKELNGL-LTAAELKAADPDKDGTLDKTEYLAVVAARFKAADPDAEGTIDAKELSSPAGASLATLLK------
>Methylobacterium_sp._Leaf111|LMNE01000007_84
------MSSRLSAVTLLAVLLG---AAPAVAA----------DVSAFDPDKDGTIDLAEAQAAASKKFDMLDPDKDGTLDAKELNGL-LTPAELKAADPDSDGTLDKKEYLAVVAARFKAADPDAEGTIDAKELSSPAGVSLATLMK------
>Methylobacterium_sp._Leaf113|LMNJ01000036_4
------MTYRLPAALFATVLAL-GVAAPAFAAPA--------TVAAFDPDKDGTIDLKEAQAAASMKFDMLDPDKDGTLDAKELTGL-MTAAEMKAADPDTDGTLDKKEYLAVVAARFKAADPDAEGTIDAKELSSPAGASLATLLK------
>Methylobacterium_sp._Leaf117|LMNL01000015_3
------MTYRLPAALFATVLAL-GVAAPAFAAPA--------TVAAFDPDKDGTIDLKEAQAAASMKFDMLDPDKDGTLDAKELTGL-MTAAEMKAADRDTDGTLDKKEYLAVVAARFKAADPDAEGTIDAKELSSPAGASLAMLLK------
>Methylobacterium_sp._Leaf123|LMNS01000006_28
------MAFRLSSAILLAALVA----APAYAAPTT---TTKVDIAAFDPDKDGTIDLKEALAAGSAAFDKLDPDKDGTLDAKELKGR-VSEADLKKLDPDNDGTLDKKEYLAAVEAQFKAANPDNDGTIDAKELASPAGSALVNLIR------
>Methylobacterium_sp._Leaf456|LMQV01000023_29
---------------------------------TM----TKVDVAAFDPDKDGTIDLKEAQTAASAAFDKLDPDKDGTLDAKELTGR-MSAADLKQFDPDSDGTLDKKEYLAAVAAQFKAADPDNDGTIDAKELAGPAGSALVALMR------
>Methylobacterium_sp._Leaf465|LMRA01000046_224
------MSSRLSAVTLLAVLLG---AAPAFAA----------DVSAFDPDKDGTIDLAEAQAAASKKFDMLDPDKDGTLDAKELNGL-LTPAELKAADPDSDGTLDKKEYLAVVAARFKAADPDAEGTIDAKELSSPAGVSLATLMK------
>Methylobacterium_sp._Leaf88|LMMK01000004_220
------MSSRLSAVTLIAVLLG---AAPAFAA----------DVSAFDPDKDGTIDLAEAQAAASKKFDMLDPDKDGTLDAKELNGL-LTPAELKAADPDSDGTLDKKEYLAVVAARFKAADPDAEGTIDAKELSSPAGVSLATLMK------
>Methylobacterium_sp._Leaf99|LMMU01000010_120
------MAFRLSAAVLLAATLGLGVAAPAFAAPA--------TVAAFDPDKDGTIDLKEAQAAAAKQFDMLDPDKDGTLDAKELNGR-LTAAELKAADPDSDGTLDKKEYLAVVAARFKAADPDAEGTIDAKELASPAGASLATLLQ------
```
